## Supplementary material for "Fibroblasts as an in vitro model of circadian genetic and genomic studies: A temporal analysis": Turquoise.xgmml (part 2 of 2)

```
    <att type="string" name="support" value="{&quot;StringDB&quot;: &quot;physical&quot;, &quot;StringEvidence&quot;: &quot;experiments:0.186,textmining:0.063,coexpression:0.020&quot;, &quot;String_Score_Physical&quot;: 219, &quot;String_Score_Combined&quot;: 282}"/>
  </edge>
  <edge label="25998 (pp) 5901" source="320" target="162">
    <att type="string" name="canonicalName" value="25998 (pp) 5901"/>
    <att type="string" name="interaction" value="pp"/>
    <att type="int" name="SCORE" value="343"/>
    <att type="string" name="support" value="{&quot;StringDB&quot;: &quot;physical&quot;, &quot;StringEvidence&quot;: &quot;experiments:0.316,textmining:0.104,coexpression:0.023&quot;, &quot;String_Score_Physical&quot;: 343, &quot;String_Score_Combined&quot;: 425}"/>
  </edge>
  <edge label="25998 (pp) 7317" source="320" target="193">
    <att type="string" name="canonicalName" value="25998 (pp) 7317"/>
    <att type="string" name="interaction" value="pp"/>
    <att type="int" name="SCORE" value="297"/>
    <att type="string" name="support" value="{&quot;StringDB&quot;: &quot;physical&quot;, &quot;StringEvidence&quot;: &quot;experiments:0.267,textmining:0.028,coexpression:0.014&quot;, &quot;InWeb_IM&quot;: &quot;experimental&quot;, &quot;BioGrid&quot;: &quot;physical&quot;, &quot;BioGrid_PubMed&quot;: &quot;25882842&quot;, &quot;BioGrid_Type&quot;: &quot;Affinity Capture-MS&quot;, &quot;String_Score_Physical&quot;: 297, &quot;String_Score_Combined&quot;: 326}"/>
  </edge>
  <edge label="25998 (pp) 9201" source="320" target="223">
    <att type="string" name="canonicalName" value="25998 (pp) 9201"/>
    <att type="string" name="interaction" value="pp"/>
    <att type="int" name="SCORE" value="213"/>
    <att type="string" name="support" value="{&quot;StringDB&quot;: &quot;physical&quot;, &quot;StringEvidence&quot;: &quot;experiments:0.179,textmining:0.023,coexpression:0.008&quot;, &quot;String_Score_Physical&quot;: 213, &quot;String_Score_Combined&quot;: 237}"/>
  </edge>
  <edge label="25998 (pp) 9662" source="320" target="233">
    <att type="string" name="canonicalName" value="25998 (pp) 9662"/>
    <att type="string" name="interaction" value="pp"/>
    <att type="int" name="SCORE" value="208"/>
    <att type="string" name="support" value="{&quot;BioGrid&quot;: &quot;physical&quot;, &quot;BioGrid_PubMed&quot;: &quot;26638075&quot;, &quot;BioGrid_Type&quot;: &quot;Proximity Label-MS&quot;}"/>
  </edge>
  <edge label="26093 (pp) 4670" source="321" target="120">
    <att type="string" name="canonicalName" value="26093 (pp) 4670"/>
    <att type="string" name="interaction" value="pp"/>
    <att type="int" name="SCORE" value="294"/>
    <att type="string" name="support" value="{&quot;StringDB&quot;: &quot;functional&quot;, &quot;StringEvidence&quot;: &quot;textmining:0.212&quot;, &quot;InWeb_IM&quot;: &quot;inference&quot;, &quot;String_Score_Combined&quot;: 243, &quot;String_Score_Physical&quot;: 294}"/>
  </edge>
  <edge label="26093 (pp) 526" source="321" target="18">
    <att type="string" name="canonicalName" value="26093 (pp) 526"/>
    <att type="string" name="interaction" value="pp"/>
    <att type="int" name="SCORE" value="294"/>
    <att type="string" name="support" value="{&quot;InWeb_IM&quot;: &quot;inference&quot;}"/>
  </edge>
  <edge label="26093 (pp) 55884" source="321" target="377">
    <att type="string" name="canonicalName" value="26093 (pp) 55884"/>
    <att type="string" name="interaction" value="pp"/>
    <att type="int" name="SCORE" value="483"/>
    <att type="string" name="support" value="{&quot;StringDB&quot;: &quot;physical&quot;, &quot;StringEvidence&quot;: &quot;experiments:0.461&quot;, &quot;BioGrid&quot;: &quot;physical&quot;, &quot;BioGrid_PubMed&quot;: &quot;33961781,28514442&quot;, &quot;BioGrid_Type&quot;: &quot;Affinity Capture-MS&quot;, &quot;BioGrid_Score&quot;: &quot;0.999839621,0.998857748&quot;, &quot;String_Score_Physical&quot;: 483, &quot;String_Score_Combined&quot;: 483}"/>
  </edge>
  <edge label="26093 (pp) 9939" source="321" target="239">
    <att type="string" name="canonicalName" value="26093 (pp) 9939"/>
    <att type="string" name="interaction" value="pp"/>
    <att type="int" name="SCORE" value="453"/>
    <att type="string" name="support" value="{&quot;StringDB&quot;: &quot;physical&quot;, &quot;StringEvidence&quot;: &quot;experiments:0.430&quot;, &quot;BioGrid&quot;: &quot;physical&quot;, &quot;BioGrid_PubMed&quot;: &quot;26496610&quot;, &quot;BioGrid_Type&quot;: &quot;Affinity Capture-MS&quot;, &quot;String_Score_Physical&quot;: 453, &quot;String_Score_Combined&quot;: 453}"/>
  </edge>
  <edge label="2618 (pp) 2673" source="60" target="62">
    <att type="string" name="canonicalName" value="2618 (pp) 2673"/>
    <att type="string" name="interaction" value="pp"/>
    <att type="int" name="SCORE" value="294"/>
    <att type="string" name="support" value="{&quot;StringDB&quot;: &quot;functional&quot;, &quot;StringEvidence&quot;: &quot;textmining:0.435,neighborhood:0.238,coexpression:0.044&quot;, &quot;InWeb_IM&quot;: &quot;inference&quot;, &quot;String_Score_Combined&quot;: 605, &quot;String_Score_Physical&quot;: 294}"/>
  </edge>
  <edge label="2618 (pp) 2821" source="60" target="70">
    <att type="string" name="canonicalName" value="2618 (pp) 2821"/>
    <att type="string" name="interaction" value="pp"/>
    <att type="int" name="SCORE" value="294"/>
    <att type="string" name="support" value="{&quot;StringDB&quot;: &quot;functional&quot;, &quot;StringEvidence&quot;: &quot;textmining:0.267,neighborhood:0.260,coexpression:0.036&quot;, &quot;InWeb_IM&quot;: &quot;inference&quot;, &quot;String_Score_Combined&quot;: 498, &quot;String_Score_Physical&quot;: 294}"/>
  </edge>
  <edge label="2618 (pp) 3015" source="60" target="73">
    <att type="string" name="canonicalName" value="2618 (pp) 3015"/>
    <att type="string" name="interaction" value="pp"/>
    <att type="int" name="SCORE" value="294"/>
    <att type="string" name="support" value="{&quot;InWeb_IM&quot;: &quot;inference&quot;}"/>
  </edge>
  <edge label="2618 (pp) 3178" source="60" target="76">
    <att type="string" name="canonicalName" value="2618 (pp) 3178"/>
    <att type="string" name="interaction" value="pp"/>
    <att type="int" name="SCORE" value="287"/>
    <att type="string" name="support" value="{&quot;StringDB&quot;: &quot;physical&quot;, &quot;StringEvidence&quot;: &quot;experiments:0.257,coexpression:0.206,textmining:0.069&quot;, &quot;BioGrid&quot;: &quot;physical&quot;, &quot;BioGrid_PubMed&quot;: &quot;26344197&quot;, &quot;BioGrid_Type&quot;: &quot;Co-fractionation&quot;, &quot;BioGrid_Score&quot;: &quot;0.385641227&quot;, &quot;String_Score_Physical&quot;: 287, &quot;String_Score_Combined&quot;: 473}"/>
  </edge>
  <edge label="2618 (pp) 3184" source="60" target="78">
    <att type="string" name="canonicalName" value="2618 (pp) 3184"/>
    <att type="string" name="interaction" value="pp"/>
    <att type="int" name="SCORE" value="294"/>
    <att type="string" name="support" value="{&quot;InWeb_IM&quot;: &quot;inference&quot;}"/>
  </edge>
  <edge label="2618 (pp) 3187" source="60" target="79">
    <att type="string" name="canonicalName" value="2618 (pp) 3187"/>
    <att type="string" name="interaction" value="pp"/>
    <att type="int" name="SCORE" value="208"/>
    <att type="string" name="support" value="{&quot;StringDB&quot;: &quot;functional&quot;, &quot;StringEvidence&quot;: &quot;coexpression:0.122&quot;, &quot;BioGrid&quot;: &quot;physical&quot;, &quot;BioGrid_PubMed&quot;: &quot;35831314&quot;, &quot;BioGrid_Type&quot;: &quot;Co-fractionation&quot;, &quot;String_Score_Combined&quot;: 157, &quot;String_Score_Physical&quot;: 208}"/>
  </edge>
  <edge label="2618 (pp) 3329" source="60" target="81">
    <att type="string" name="canonicalName" value="2618 (pp) 3329"/>
    <att type="string" name="interaction" value="pp"/>
    <att type="int" name="SCORE" value="294"/>
    <att type="string" name="support" value="{&quot;StringDB&quot;: &quot;functional&quot;, &quot;StringEvidence&quot;: &quot;coexpression:0.248,neighborhood:0.118,textmining:0.111&quot;, &quot;InWeb_IM&quot;: &quot;inference&quot;, &quot;BioGrid&quot;: &quot;physical&quot;, &quot;BioGrid_PubMed&quot;: &quot;35831314&quot;, &quot;BioGrid_Type&quot;: &quot;Co-fractionation&quot;, &quot;String_Score_Combined&quot;: 434, &quot;String_Score_Physical&quot;: 294}"/>
  </edge>
  <edge label="2618 (pp) 4478" source="60" target="115">
    <att type="string" name="canonicalName" value="2618 (pp) 4478"/>
    <att type="string" name="interaction" value="pp"/>
    <att type="int" name="SCORE" value="208"/>
    <att type="string" name="support" value="{&quot;BioGrid&quot;: &quot;physical&quot;, &quot;BioGrid_PubMed&quot;: &quot;35831314&quot;, &quot;BioGrid_Type&quot;: &quot;Co-fractionation&quot;}"/>
  </edge>
  <edge label="2618 (pp) 4670" source="60" target="120">
    <att type="string" name="canonicalName" value="2618 (pp) 4670"/>
    <att type="string" name="interaction" value="pp"/>
    <att type="int" name="SCORE" value="208"/>
    <att type="string" name="support" value="{&quot;StringDB&quot;: &quot;functional&quot;, &quot;StringEvidence&quot;: &quot;textmining:0.125,coexpression:0.096&quot;, &quot;BioGrid&quot;: &quot;physical&quot;, &quot;BioGrid_PubMed&quot;: &quot;35831314&quot;, &quot;BioGrid_Type&quot;: &quot;Co-fractionation&quot;, &quot;String_Score_Combined&quot;: 241, &quot;String_Score_Physical&quot;: 208}"/>
  </edge>
  <edge label="2618 (pp) 471" source="60" target="15">
    <att type="string" name="canonicalName" value="2618 (pp) 471"/>
    <att type="string" name="interaction" value="pp"/>
    <att type="int" name="SCORE" value="925"/>
    <att type="string" name="support" value="{&quot;StringDB&quot;: &quot;physical&quot;, &quot;StringEvidence&quot;: &quot;coexpression:0.939,textmining:0.929,database:0.896,neighborhood:0.358,cooccurrence:0.303,experiments:0.254&quot;, &quot;BioGrid&quot;: &quot;physical&quot;, &quot;BioGrid_PubMed&quot;: &quot;26344197&quot;, &quot;BioGrid_Type&quot;: &quot;Co-fractionation&quot;, &quot;BioGrid_Score&quot;: &quot;0.690292143&quot;, &quot;String_Score_Physical&quot;: 925, &quot;String_Score_Combined&quot;: 999}"/>
  </edge>
  <edge label="2618 (pp) 4771" source="60" target="124">
    <att type="string" name="canonicalName" value="2618 (pp) 4771"/>
    <att type="string" name="interaction" value="pp"/>
    <att type="int" name="SCORE" value="294"/>
    <att type="string" name="support" value="{&quot;InWeb_IM&quot;: &quot;inference&quot;}"/>
  </edge>
  <edge label="2618 (pp) 5034" source="60" target="135">
    <att type="string" name="canonicalName" value="2618 (pp) 5034"/>
    <att type="string" name="interaction" value="pp"/>
    <att type="int" name="SCORE" value="294"/>
    <att type="string" name="support" value="{&quot;StringDB&quot;: &quot;functional&quot;, &quot;StringEvidence&quot;: &quot;textmining:0.147,neighborhood:0.031,coexpression:0.023&quot;, &quot;InWeb_IM&quot;: &quot;inference&quot;, &quot;String_Score_Combined&quot;: 225, &quot;String_Score_Physical&quot;: 294}"/>
  </edge>
  <edge label="2618 (pp) 51382" source="60" target="343">
    <att type="string" name="canonicalName" value="2618 (pp) 51382"/>
    <att type="string" name="interaction" value="pp"/>
    <att type="int" name="SCORE" value="294"/>
    <att type="string" name="support" value="{&quot;InWeb_IM&quot;: &quot;inference&quot;}"/>
  </edge>
  <edge label="2618 (pp) 5160" source="60" target="141">
    <att type="string" name="canonicalName" value="2618 (pp) 5160"/>
    <att type="string" name="interaction" value="pp"/>
    <att type="int" name="SCORE" value="294"/>
    <att type="string" name="support" value="{&quot;InWeb_IM&quot;: &quot;inference&quot;}"/>
  </edge>
  <edge label="2618 (pp) 5245" source="60" target="146">
    <att type="string" name="canonicalName" value="2618 (pp) 5245"/>
    <att type="string" name="interaction" value="pp"/>
    <att type="int" name="SCORE" value="270"/>
    <att type="string" name="support" value="{&quot;StringDB&quot;: &quot;physical&quot;, &quot;StringEvidence&quot;: &quot;experiments:0.239,neighborhood:0.222,textmining:0.076,coexpression:0.049&quot;, &quot;BioGrid&quot;: &quot;physical&quot;, &quot;BioGrid_PubMed&quot;: &quot;27025967&quot;, &quot;BioGrid_Type&quot;: &quot;Affinity Capture-MS&quot;, &quot;String_Score_Physical&quot;: 270, &quot;String_Score_Combined&quot;: 501}"/>
  </edge>
  <edge label="2618 (pp) 526" source="60" target="18">
    <att type="string" name="canonicalName" value="2618 (pp) 526"/>
    <att type="string" name="interaction" value="pp"/>
    <att type="int" name="SCORE" value="294"/>
    <att type="string" name="support" value="{&quot;InWeb_IM&quot;: &quot;inference&quot;}"/>
  </edge>
  <edge label="2618 (pp) 5688" source="60" target="154">
    <att type="string" name="canonicalName" value="2618 (pp) 5688"/>
    <att type="string" name="interaction" value="pp"/>
    <att type="int" name="SCORE" value="294"/>
    <att type="string" name="support" value="{&quot;StringDB&quot;: &quot;functional&quot;, &quot;StringEvidence&quot;: &quot;coexpression:0.238,textmining:0.092&quot;, &quot;InWeb_IM&quot;: &quot;inference&quot;, &quot;BioGrid&quot;: &quot;physical&quot;, &quot;BioGrid_PubMed&quot;: &quot;35831314&quot;, &quot;BioGrid_Type&quot;: &quot;Co-fractionation&quot;, &quot;String_Score_Combined&quot;: 336, &quot;String_Score_Physical&quot;: 294}"/>
  </edge>
  <edge label="2618 (pp) 7317" source="60" target="193">
    <att type="string" name="canonicalName" value="2618 (pp) 7317"/>
    <att type="string" name="interaction" value="pp"/>
    <att type="int" name="SCORE" value="208"/>
    <att type="string" name="support" value="{&quot;StringDB&quot;: &quot;functional&quot;, &quot;StringEvidence&quot;: &quot;textmining:0.232,coexpression:0.077,neighborhood:0.001&quot;, &quot;BioGrid&quot;: &quot;physical&quot;, &quot;BioGrid_PubMed&quot;: &quot;35831314&quot;, &quot;BioGrid_Type&quot;: &quot;Co-fractionation&quot;, &quot;String_Score_Combined&quot;: 320, &quot;String_Score_Physical&quot;: 208}"/>
  </edge>
  <edge label="2618 (pp) 7415" source="60" target="200">
    <att type="string" name="canonicalName" value="2618 (pp) 7415"/>
    <att type="string" name="interaction" value="pp"/>
    <att type="int" name="SCORE" value="294"/>
    <att type="string" name="support" value="{&quot;InWeb_IM&quot;: &quot;inference&quot;}"/>
  </edge>
  <edge label="2618 (pp) 7453" source="60" target="201">
    <att type="string" name="canonicalName" value="2618 (pp) 7453"/>
    <att type="string" name="interaction" value="pp"/>
    <att type="int" name="SCORE" value="271"/>
    <att type="string" name="support" value="{&quot;StringDB&quot;: &quot;physical&quot;, &quot;StringEvidence&quot;: &quot;neighborhood:0.333,experiments:0.240,coexpression:0.108,textmining:0.103&quot;, &quot;BioGrid&quot;: &quot;physical&quot;, &quot;BioGrid_PubMed&quot;: &quot;22939629&quot;, &quot;BioGrid_Type&quot;: &quot;Co-fractionation&quot;, &quot;BioGrid_Score&quot;: &quot;0.792&quot;, &quot;String_Score_Physical&quot;: 271, &quot;String_Score_Combined&quot;: 610}"/>
  </edge>
  <edge label="2618 (pp) 871" source="60" target="24">
    <att type="string" name="canonicalName" value="2618 (pp) 871"/>
    <att type="string" name="interaction" value="pp"/>
    <att type="int" name="SCORE" value="208"/>
    <att type="string" name="support" value="{&quot;StringDB&quot;: &quot;functional&quot;, &quot;StringEvidence&quot;: &quot;coexpression:0.103,textmining:0.071&quot;, &quot;BioGrid&quot;: &quot;physical&quot;, &quot;BioGrid_PubMed&quot;: &quot;35831314&quot;, &quot;BioGrid_Type&quot;: &quot;Co-fractionation&quot;, &quot;String_Score_Combined&quot;: 200, &quot;String_Score_Physical&quot;: 208}"/>
  </edge>
  <edge label="2618 (pp) 9276" source="60" target="227">
    <att type="string" name="canonicalName" value="2618 (pp) 9276"/>
    <att type="string" name="interaction" value="pp"/>
    <att type="int" name="SCORE" value="294"/>
    <att type="string" name="support" value="{&quot;InWeb_IM&quot;: &quot;inference&quot;}"/>
  </edge>
  <edge label="2618 (pp) 9601" source="60" target="231">
    <att type="string" name="canonicalName" value="2618 (pp) 9601"/>
    <att type="string" name="interaction" value="pp"/>
    <att type="int" name="SCORE" value="294"/>
    <att type="string" name="support" value="{&quot;StringDB&quot;: &quot;functional&quot;, &quot;StringEvidence&quot;: &quot;textmining:0.259,coexpression:0.051,neighborhood:0.031&quot;, &quot;InWeb_IM&quot;: &quot;inference&quot;, &quot;String_Score_Combined&quot;: 347, &quot;String_Score_Physical&quot;: 294}"/>
  </edge>
  <edge label="2618 (pp) 9987" source="60" target="241">
    <att type="string" name="canonicalName" value="2618 (pp) 9987"/>
    <att type="string" name="interaction" value="pp"/>
    <att type="int" name="SCORE" value="208"/>
    <att type="string" name="support" value="{&quot;BioGrid&quot;: &quot;physical&quot;, &quot;BioGrid_PubMed&quot;: &quot;35831314&quot;, &quot;BioGrid_Type&quot;: &quot;Co-fractionation&quot;}"/>
  </edge>
  <edge label="26286 (pp) 3028" source="322" target="74">
    <att type="string" name="canonicalName" value="26286 (pp) 3028"/>
    <att type="string" name="interaction" value="pp"/>
    <att type="int" name="SCORE" value="272"/>
    <att type="string" name="support" value="{&quot;StringDB&quot;: &quot;physical&quot;, &quot;StringEvidence&quot;: &quot;experiments:0.241&quot;, &quot;BioGrid&quot;: &quot;physical&quot;, &quot;BioGrid_PubMed&quot;: &quot;26344197&quot;, &quot;BioGrid_Type&quot;: &quot;Co-fractionation&quot;, &quot;BioGrid_Score&quot;: &quot;0.070220276&quot;, &quot;String_Score_Physical&quot;: 272, &quot;String_Score_Combined&quot;: 272}"/>
  </edge>
  <edge label="26286 (pp) 5045" source="322" target="136">
    <att type="string" name="canonicalName" value="26286 (pp) 5045"/>
    <att type="string" name="interaction" value="pp"/>
    <att type="int" name="SCORE" value="208"/>
    <att type="string" name="support" value="{&quot;BioGrid&quot;: &quot;physical&quot;, &quot;BioGrid_PubMed&quot;: &quot;34709727&quot;, &quot;BioGrid_Type&quot;: &quot;Proximity Label-MS&quot;, &quot;BioGrid_Score&quot;: &quot;1.0&quot;}"/>
  </edge>
  <edge label="26286 (pp) 5879" source="322" target="160">
    <att type="string" name="canonicalName" value="26286 (pp) 5879"/>
    <att type="string" name="interaction" value="pp"/>
    <att type="int" name="SCORE" value="911"/>
    <att type="string" name="support" value="{&quot;StringDB&quot;: &quot;physical&quot;, &quot;StringEvidence&quot;: &quot;database:0.896,experiments:0.111,textmining:0.008&quot;, &quot;OmniPath&quot;: &quot;pathwayextra&quot;, &quot;OmniPath_Reference&quot;: &quot;Wang&quot;, &quot;String_Score_Physical&quot;: 911, &quot;String_Score_Combined&quot;: 911}"/>
  </edge>
  <edge label="26286 (pp) 857" source="322" target="23">
    <att type="string" name="canonicalName" value="26286 (pp) 857"/>
    <att type="string" name="interaction" value="pp"/>
    <att type="int" name="SCORE" value="208"/>
    <att type="string" name="support" value="{&quot;BioGrid&quot;: &quot;physical&quot;, &quot;BioGrid_PubMed&quot;: &quot;34079125&quot;, &quot;BioGrid_Type&quot;: &quot;Proximity Label-MS&quot;, &quot;BioGrid_Score&quot;: &quot;135.0&quot;}"/>
  </edge>
  <edge label="26286 (pp) 8615" source="322" target="212">
    <att type="string" name="canonicalName" value="26286 (pp) 8615"/>
    <att type="string" name="interaction" value="pp"/>
    <att type="int" name="SCORE" value="652"/>
    <att type="string" name="support" value="{&quot;StringDB&quot;: &quot;physical&quot;, &quot;StringEvidence&quot;: &quot;database:0.583,experiments:0.130,coexpression:0.102,textmining:0.062&quot;, &quot;InWeb_IM&quot;: &quot;inference&quot;, &quot;String_Score_Physical&quot;: 652, &quot;String_Score_Combined&quot;: 706}"/>
  </edge>
  <edge label="26286 (pp) 89941" source="322" target="430">
    <att type="string" name="canonicalName" value="26286 (pp) 89941"/>
    <att type="string" name="interaction" value="pp"/>
    <att type="int" name="SCORE" value="196"/>
    <att type="string" name="support" value="{&quot;StringDB&quot;: &quot;physical&quot;, &quot;StringEvidence&quot;: &quot;experiments:0.162,textmining:0.102&quot;, &quot;BioGrid&quot;: &quot;physical&quot;, &quot;BioGrid_PubMed&quot;: &quot;32877691&quot;, &quot;BioGrid_Type&quot;: &quot;Proximity Label-MS&quot;, &quot;BioGrid_Score&quot;: &quot;1.0&quot;, &quot;String_Score_Physical&quot;: 196, &quot;String_Score_Combined&quot;: 278}"/>
  </edge>
  <edge label="26286 (pp) 9276" source="322" target="227">
    <att type="string" name="canonicalName" value="26286 (pp) 9276"/>
    <att type="string" name="interaction" value="pp"/>
    <att type="int" name="SCORE" value="745"/>
    <att type="string" name="support" value="{&quot;StringDB&quot;: &quot;physical&quot;, &quot;StringEvidence&quot;: &quot;database:0.583,textmining:0.493,experiments:0.365,coexpression:0.074&quot;, &quot;InWeb_IM&quot;: &quot;inference&quot;, &quot;String_Score_Physical&quot;: 745, &quot;String_Score_Combined&quot;: 880}"/>
  </edge>
  <edge label="26286 (pp) 9588" source="322" target="230">
    <att type="string" name="canonicalName" value="26286 (pp) 9588"/>
    <att type="string" name="interaction" value="pp"/>
    <att type="int" name="SCORE" value="284"/>
    <att type="string" name="support" value="{&quot;StringDB&quot;: &quot;physical&quot;, &quot;StringEvidence&quot;: &quot;experiments:0.253,coexpression:0.026&quot;, &quot;String_Score_Physical&quot;: 284, &quot;String_Score_Combined&quot;: 302}"/>
  </edge>
  <edge label="26472 (pp) 3611" source="323" target="86">
    <att type="string" name="canonicalName" value="26472 (pp) 3611"/>
    <att type="string" name="interaction" value="pp"/>
    <att type="int" name="SCORE" value="900"/>
    <att type="string" name="support" value="{&quot;StringDB&quot;: &quot;physical&quot;, &quot;StringEvidence&quot;: &quot;database:0.896,textmining:0.147&quot;, &quot;OmniPath&quot;: &quot;omnipath,kinaseextra,pathwayextra&quot;, &quot;OmniPath_Reference&quot;: &quot;HPRD_MIMP;KEA;Kinexus_KEA;MIMP;NCI-PID_ProtMapper;PhosphoNetworks;PhosphoSite_KEA;PhosphoSite_MIMP;PhosphoSite_ProtMapper;ProtMapper;SIGNOR;Wang;iPTMnet;phosphoELM;phosphoELM_KEA;phosphoELM_MIMP&quot;, &quot;String_Score_Physical&quot;: 900, &quot;String_Score_Combined&quot;: 914}"/>
  </edge>
  <edge label="26472 (pp) 3985" source="323" target="96">
    <att type="string" name="canonicalName" value="26472 (pp) 3985"/>
    <att type="string" name="interaction" value="pp"/>
    <att type="int" name="SCORE" value="208"/>
    <att type="string" name="support" value="{&quot;BioGrid&quot;: &quot;physical&quot;, &quot;BioGrid_PubMed&quot;: &quot;33961781,32707033&quot;, &quot;BioGrid_Type&quot;: &quot;Affinity Capture-MS&quot;, &quot;BioGrid_Score&quot;: &quot;0.99999764,2958.0&quot;}"/>
  </edge>
  <edge label="26472 (pp) 51382" source="323" target="343">
    <att type="string" name="canonicalName" value="26472 (pp) 51382"/>
    <att type="string" name="interaction" value="pp"/>
    <att type="int" name="SCORE" value="208"/>
    <att type="string" name="support" value="{&quot;BioGrid&quot;: &quot;physical&quot;, &quot;BioGrid_PubMed&quot;: &quot;35831314&quot;, &quot;BioGrid_Type&quot;: &quot;Co-fractionation&quot;}"/>
  </edge>
  <edge label="26509 (pp) 388" source="324" target="11">
    <att type="string" name="canonicalName" value="26509 (pp) 388"/>
    <att type="string" name="interaction" value="pp"/>
    <att type="int" name="SCORE" value="208"/>
    <att type="string" name="support" value="{&quot;BioGrid&quot;: &quot;physical&quot;, &quot;BioGrid_PubMed&quot;: &quot;31871319&quot;, &quot;BioGrid_Type&quot;: &quot;Affinity Capture-MS&quot;}"/>
  </edge>
  <edge label="26509 (pp) 5879" source="324" target="160">
    <att type="string" name="canonicalName" value="26509 (pp) 5879"/>
    <att type="string" name="interaction" value="pp"/>
    <att type="int" name="SCORE" value="208"/>
    <att type="string" name="support" value="{&quot;BioGrid&quot;: &quot;physical&quot;, &quot;BioGrid_PubMed&quot;: &quot;31871319&quot;, &quot;BioGrid_Type&quot;: &quot;Affinity Capture-MS&quot;}"/>
  </edge>
  <edge label="26608 (pp) 3845" source="325" target="93">
    <att type="string" name="canonicalName" value="26608 (pp) 3845"/>
    <att type="string" name="interaction" value="pp"/>
    <att type="int" name="SCORE" value="208"/>
    <att type="string" name="support" value="{&quot;BioGrid&quot;: &quot;physical&quot;, &quot;BioGrid_PubMed&quot;: &quot;30194290&quot;, &quot;BioGrid_Type&quot;: &quot;Proximity Label-MS&quot;, &quot;BioGrid_Score&quot;: &quot;6.987715255&quot;}"/>
  </edge>
  <edge label="26608 (pp) 4771" source="325" target="124">
    <att type="string" name="canonicalName" value="26608 (pp) 4771"/>
    <att type="string" name="interaction" value="pp"/>
    <att type="int" name="SCORE" value="294"/>
    <att type="string" name="support" value="{&quot;InWeb_IM&quot;: &quot;experimental&quot;, &quot;BioGrid&quot;: &quot;physical&quot;, &quot;BioGrid_PubMed&quot;: &quot;26549023&quot;, &quot;BioGrid_Type&quot;: &quot;Affinity Capture-MS&quot;}"/>
  </edge>
  <edge label="26608 (pp) 5366" source="325" target="148">
    <att type="string" name="canonicalName" value="26608 (pp) 5366"/>
    <att type="string" name="interaction" value="pp"/>
    <att type="int" name="SCORE" value="208"/>
    <att type="string" name="support" value="{&quot;BioGrid&quot;: &quot;physical&quot;, &quot;BioGrid_PubMed&quot;: &quot;32913203&quot;, &quot;BioGrid_Type&quot;: &quot;Affinity Capture-MS&quot;}"/>
  </edge>
  <edge label="26608 (pp) 871" source="325" target="24">
    <att type="string" name="canonicalName" value="26608 (pp) 871"/>
    <att type="string" name="interaction" value="pp"/>
    <att type="int" name="SCORE" value="283"/>
    <att type="string" name="support" value="{&quot;StringDB&quot;: &quot;physical&quot;, &quot;StringEvidence&quot;: &quot;experiments:0.253,coexpression:0.025&quot;, &quot;BioGrid&quot;: &quot;physical&quot;, &quot;BioGrid_PubMed&quot;: &quot;22939629&quot;, &quot;BioGrid_Type&quot;: &quot;Co-fractionation&quot;, &quot;BioGrid_Score&quot;: &quot;0.934&quot;, &quot;String_Score_Physical&quot;: 283, &quot;String_Score_Combined&quot;: 301}"/>
  </edge>
  <edge label="2673 (pp) 2744" source="62" target="65">
    <att type="string" name="canonicalName" value="2673 (pp) 2744"/>
    <att type="string" name="interaction" value="pp"/>
    <att type="int" name="SCORE" value="900"/>
    <att type="string" name="support" value="{&quot;StringDB&quot;: &quot;physical&quot;, &quot;StringEvidence&quot;: &quot;database:0.896,textmining:0.377&quot;, &quot;String_Score_Physical&quot;: 900, &quot;String_Score_Combined&quot;: 937}"/>
  </edge>
  <edge label="2673 (pp) 2771" source="62" target="66">
    <att type="string" name="canonicalName" value="2673 (pp) 2771"/>
    <att type="string" name="interaction" value="pp"/>
    <att type="int" name="SCORE" value="294"/>
    <att type="string" name="support" value="{&quot;InWeb_IM&quot;: &quot;inference&quot;}"/>
  </edge>
  <edge label="2673 (pp) 2821" source="62" target="70">
    <att type="string" name="canonicalName" value="2673 (pp) 2821"/>
    <att type="string" name="interaction" value="pp"/>
    <att type="int" name="SCORE" value="900"/>
    <att type="string" name="support" value="{&quot;StringDB&quot;: &quot;physical&quot;, &quot;StringEvidence&quot;: &quot;database:0.896,textmining:0.520,neighborhood:0.125,coexpression:0.022&quot;, &quot;InWeb_IM&quot;: &quot;inference&quot;, &quot;String_Score_Physical&quot;: 900, &quot;String_Score_Combined&quot;: 958}"/>
  </edge>
  <edge label="2673 (pp) 4141" source="62" target="103">
    <att type="string" name="canonicalName" value="2673 (pp) 4141"/>
    <att type="string" name="interaction" value="pp"/>
    <att type="int" name="SCORE" value="299"/>
    <att type="string" name="support" value="{&quot;StringDB&quot;: &quot;physical&quot;, &quot;StringEvidence&quot;: &quot;experiments:0.269,textmining:0.106,neighborhood:0.073,coexpression:0.026&quot;, &quot;BioGrid&quot;: &quot;physical&quot;, &quot;BioGrid_PubMed&quot;: &quot;26344197&quot;, &quot;BioGrid_Type&quot;: &quot;Co-fractionation&quot;, &quot;BioGrid_Score&quot;: &quot;0.078629218&quot;, &quot;String_Score_Physical&quot;: 299, &quot;String_Score_Combined&quot;: 434}"/>
  </edge>
  <edge label="2673 (pp) 4173" source="62" target="107">
    <att type="string" name="canonicalName" value="2673 (pp) 4173"/>
    <att type="string" name="interaction" value="pp"/>
    <att type="int" name="SCORE" value="294"/>
    <att type="string" name="support" value="{&quot;InWeb_IM&quot;: &quot;inference&quot;}"/>
  </edge>
  <edge label="2673 (pp) 4686" source="62" target="122">
    <att type="string" name="canonicalName" value="2673 (pp) 4686"/>
    <att type="string" name="interaction" value="pp"/>
    <att type="int" name="SCORE" value="208"/>
    <att type="string" name="support" value="{&quot;BioGrid&quot;: &quot;physical&quot;, &quot;BioGrid_PubMed&quot;: &quot;22863883&quot;, &quot;BioGrid_Type&quot;: &quot;Co-fractionation&quot;}"/>
  </edge>
  <edge label="2673 (pp) 471" source="62" target="15">
    <att type="string" name="canonicalName" value="2673 (pp) 471"/>
    <att type="string" name="interaction" value="pp"/>
    <att type="int" name="SCORE" value="294"/>
    <att type="string" name="support" value="{&quot;StringDB&quot;: &quot;functional&quot;, &quot;StringEvidence&quot;: &quot;neighborhood:0.143,textmining:0.057,coexpression:0.025&quot;, &quot;InWeb_IM&quot;: &quot;inference&quot;, &quot;String_Score_Combined&quot;: 243, &quot;String_Score_Physical&quot;: 294}"/>
  </edge>
  <edge label="2673 (pp) 488" source="62" target="17">
    <att type="string" name="canonicalName" value="2673 (pp) 488"/>
    <att type="string" name="interaction" value="pp"/>
    <att type="int" name="SCORE" value="294"/>
    <att type="string" name="support" value="{&quot;InWeb_IM&quot;: &quot;inference&quot;}"/>
  </edge>
  <edge label="2673 (pp) 5034" source="62" target="135">
    <att type="string" name="canonicalName" value="2673 (pp) 5034"/>
    <att type="string" name="interaction" value="pp"/>
    <att type="int" name="SCORE" value="294"/>
    <att type="string" name="support" value="{&quot;InWeb_IM&quot;: &quot;inference&quot;}"/>
  </edge>
  <edge label="2673 (pp) 5054" source="62" target="137">
    <att type="string" name="canonicalName" value="2673 (pp) 5054"/>
    <att type="string" name="interaction" value="pp"/>
    <att type="int" name="SCORE" value="432"/>
    <att type="string" name="support" value="{&quot;StringDB&quot;: &quot;functional&quot;, &quot;StringEvidence&quot;: &quot;textmining:0.215&quot;, &quot;OmniPath&quot;: &quot;pathwayextra&quot;, &quot;OmniPath_Reference&quot;: &quot;Wang&quot;, &quot;String_Score_Combined&quot;: 247, &quot;String_Score_Physical&quot;: 432}"/>
  </edge>
  <edge label="2673 (pp) 5160" source="62" target="141">
    <att type="string" name="canonicalName" value="2673 (pp) 5160"/>
    <att type="string" name="interaction" value="pp"/>
    <att type="int" name="SCORE" value="294"/>
    <att type="string" name="support" value="{&quot;InWeb_IM&quot;: &quot;inference&quot;}"/>
  </edge>
  <edge label="2673 (pp) 5245" source="62" target="146">
    <att type="string" name="canonicalName" value="2673 (pp) 5245"/>
    <att type="string" name="interaction" value="pp"/>
    <att type="int" name="SCORE" value="270"/>
    <att type="string" name="support" value="{&quot;StringDB&quot;: &quot;physical&quot;, &quot;StringEvidence&quot;: &quot;experiments:0.239,textmining:0.190,coexpression:0.023&quot;, &quot;BioGrid&quot;: &quot;physical&quot;, &quot;BioGrid_PubMed&quot;: &quot;27025967&quot;, &quot;BioGrid_Type&quot;: &quot;Affinity Capture-MS&quot;, &quot;String_Score_Physical&quot;: 270, &quot;String_Score_Combined&quot;: 422}"/>
  </edge>
  <edge label="2673 (pp) 526" source="62" target="18">
    <att type="string" name="canonicalName" value="2673 (pp) 526"/>
    <att type="string" name="interaction" value="pp"/>
    <att type="int" name="SCORE" value="294"/>
    <att type="string" name="support" value="{&quot;InWeb_IM&quot;: &quot;inference&quot;}"/>
  </edge>
  <edge label="2673 (pp) 55748" source="62" target="375">
    <att type="string" name="canonicalName" value="2673 (pp) 55748"/>
    <att type="string" name="interaction" value="pp"/>
    <att type="int" name="SCORE" value="244"/>
    <att type="string" name="support" value="{&quot;StringDB&quot;: &quot;physical&quot;, &quot;StringEvidence&quot;: &quot;experiments:0.213,textmining:0.153,coexpression:0.022,neighborhood:0.019&quot;, &quot;String_Score_Physical&quot;: 244, &quot;String_Score_Combined&quot;: 386}"/>
  </edge>
  <edge label="2673 (pp) 5599" source="62" target="153">
    <att type="string" name="canonicalName" value="2673 (pp) 5599"/>
    <att type="string" name="interaction" value="pp"/>
    <att type="int" name="SCORE" value="294"/>
    <att type="string" name="support" value="{&quot;InWeb_IM&quot;: &quot;experimental&quot;, &quot;BioGrid&quot;: &quot;physical&quot;, &quot;BioGrid_PubMed&quot;: &quot;21988832&quot;, &quot;BioGrid_Type&quot;: &quot;Two-hybrid&quot;}"/>
  </edge>
  <edge label="2673 (pp) 5688" source="62" target="154">
    <att type="string" name="canonicalName" value="2673 (pp) 5688"/>
    <att type="string" name="interaction" value="pp"/>
    <att type="int" name="SCORE" value="294"/>
    <att type="string" name="support" value="{&quot;InWeb_IM&quot;: &quot;inference&quot;}"/>
  </edge>
  <edge label="2673 (pp) 5704" source="62" target="155">
    <att type="string" name="canonicalName" value="2673 (pp) 5704"/>
    <att type="string" name="interaction" value="pp"/>
    <att type="int" name="SCORE" value="292"/>
    <att type="string" name="support" value="{&quot;StringDB&quot;: &quot;physical&quot;, &quot;StringEvidence&quot;: &quot;experiments:0.262,textmining:0.105,coexpression:0.022&quot;, &quot;InWeb_IM&quot;: &quot;inference&quot;, &quot;BioGrid&quot;: &quot;physical&quot;, &quot;BioGrid_PubMed&quot;: &quot;26344197&quot;, &quot;BioGrid_Type&quot;: &quot;Co-fractionation&quot;, &quot;BioGrid_Score&quot;: &quot;0.200648438&quot;, &quot;String_Score_Physical&quot;: 292, &quot;String_Score_Combined&quot;: 380}"/>
  </edge>
  <edge label="2673 (pp) 5902" source="62" target="163">
    <att type="string" name="canonicalName" value="2673 (pp) 5902"/>
    <att type="string" name="interaction" value="pp"/>
    <att type="int" name="SCORE" value="294"/>
    <att type="string" name="support" value="{&quot;InWeb_IM&quot;: &quot;inference&quot;}"/>
  </edge>
  <edge label="2673 (pp) 5982" source="62" target="166">
    <att type="string" name="canonicalName" value="2673 (pp) 5982"/>
    <att type="string" name="interaction" value="pp"/>
    <att type="int" name="SCORE" value="294"/>
    <att type="string" name="support" value="{&quot;InWeb_IM&quot;: &quot;inference&quot;}"/>
  </edge>
  <edge label="2673 (pp) 64841" source="62" target="399">
    <att type="string" name="canonicalName" value="2673 (pp) 64841"/>
    <att type="string" name="interaction" value="pp"/>
    <att type="int" name="SCORE" value="902"/>
    <att type="string" name="support" value="{&quot;StringDB&quot;: &quot;physical&quot;, &quot;StringEvidence&quot;: &quot;database:0.896,textmining:0.840,coexpression:0.099,neighborhood:0.034,experiments:0.021&quot;, &quot;String_Score_Physical&quot;: 902, &quot;String_Score_Combined&quot;: 986}"/>
  </edge>
  <edge label="2673 (pp) 7317" source="62" target="193">
    <att type="string" name="canonicalName" value="2673 (pp) 7317"/>
    <att type="string" name="interaction" value="pp"/>
    <att type="int" name="SCORE" value="272"/>
    <att type="string" name="support" value="{&quot;StringDB&quot;: &quot;physical&quot;, &quot;StringEvidence&quot;: &quot;experiments:0.241,coexpression:0.023,textmining:0.001&quot;, &quot;InWeb_IM&quot;: &quot;inference&quot;, &quot;BioGrid&quot;: &quot;physical&quot;, &quot;BioGrid_PubMed&quot;: &quot;26344197&quot;, &quot;BioGrid_Type&quot;: &quot;Co-fractionation&quot;, &quot;BioGrid_Score&quot;: &quot;0.121454489&quot;, &quot;String_Score_Physical&quot;: 272, &quot;String_Score_Combined&quot;: 289}"/>
  </edge>
  <edge label="2673 (pp) 908" source="62" target="25">
    <att type="string" name="canonicalName" value="2673 (pp) 908"/>
    <att type="string" name="interaction" value="pp"/>
    <att type="int" name="SCORE" value="346"/>
    <att type="string" name="support" value="{&quot;StringDB&quot;: &quot;physical&quot;, &quot;StringEvidence&quot;: &quot;experiments:0.318,textmining:0.083,neighborhood:0.020&quot;, &quot;InWeb_IM&quot;: &quot;inference&quot;, &quot;BioGrid&quot;: &quot;physical&quot;, &quot;BioGrid_PubMed&quot;: &quot;26344197&quot;, &quot;BioGrid_Type&quot;: &quot;Co-fractionation&quot;, &quot;BioGrid_Score&quot;: &quot;0.31292536&quot;, &quot;String_Score_Physical&quot;: 346, &quot;String_Score_Combined&quot;: 412}"/>
  </edge>
  <edge label="2673 (pp) 9276" source="62" target="227">
    <att type="string" name="canonicalName" value="2673 (pp) 9276"/>
    <att type="string" name="interaction" value="pp"/>
    <att type="int" name="SCORE" value="294"/>
    <att type="string" name="support" value="{&quot;StringDB&quot;: &quot;functional&quot;, &quot;StringEvidence&quot;: &quot;coexpression:0.129&quot;, &quot;InWeb_IM&quot;: &quot;inference&quot;, &quot;String_Score_Combined&quot;: 165, &quot;String_Score_Physical&quot;: 294}"/>
  </edge>
  <edge label="2673 (pp) 9601" source="62" target="231">
    <att type="string" name="canonicalName" value="2673 (pp) 9601"/>
    <att type="string" name="interaction" value="pp"/>
    <att type="int" name="SCORE" value="294"/>
    <att type="string" name="support" value="{&quot;StringDB&quot;: &quot;functional&quot;, &quot;StringEvidence&quot;: &quot;textmining:0.080,coexpression:0.044&quot;, &quot;InWeb_IM&quot;: &quot;inference&quot;, &quot;String_Score_Combined&quot;: 156, &quot;String_Score_Physical&quot;: 294}"/>
  </edge>
  <edge label="2677 (pp) 5245" source="63" target="146">
    <att type="string" name="canonicalName" value="2677 (pp) 5245"/>
    <att type="string" name="interaction" value="pp"/>
    <att type="int" name="SCORE" value="270"/>
    <att type="string" name="support" value="{&quot;StringDB&quot;: &quot;physical&quot;, &quot;StringEvidence&quot;: &quot;experiments:0.239&quot;, &quot;BioGrid&quot;: &quot;physical&quot;, &quot;BioGrid_PubMed&quot;: &quot;27025967&quot;, &quot;BioGrid_Type&quot;: &quot;Affinity Capture-MS&quot;, &quot;String_Score_Physical&quot;: 270, &quot;String_Score_Combined&quot;: 270}"/>
  </edge>
  <edge label="2677 (pp) 9987" source="63" target="241">
    <att type="string" name="canonicalName" value="2677 (pp) 9987"/>
    <att type="string" name="interaction" value="pp"/>
    <att type="int" name="SCORE" value="208"/>
    <att type="string" name="support" value="{&quot;BioGrid&quot;: &quot;physical&quot;, &quot;BioGrid_PubMed&quot;: &quot;30021884&quot;, &quot;BioGrid_Type&quot;: &quot;Proximity Label-MS&quot;}"/>
  </edge>
  <edge label="2683 (pp) 4311" source="64" target="112">
    <att type="string" name="canonicalName" value="2683 (pp) 4311"/>
    <att type="string" name="interaction" value="pp"/>
    <att type="int" name="SCORE" value="208"/>
    <att type="string" name="support" value="{&quot;BioGrid&quot;: &quot;physical&quot;, &quot;BioGrid_PubMed&quot;: &quot;33961781,28514442&quot;, &quot;BioGrid_Type&quot;: &quot;Affinity Capture-MS&quot;, &quot;BioGrid_Score&quot;: &quot;0.972051334,0.94019878&quot;}"/>
  </edge>
  <edge label="2683 (pp) 4851" source="64" target="126">
    <att type="string" name="canonicalName" value="2683 (pp) 4851"/>
    <att type="string" name="interaction" value="pp"/>
    <att type="int" name="SCORE" value="294"/>
    <att type="string" name="support" value="{&quot;InWeb_IM&quot;: &quot;inference&quot;}"/>
  </edge>
  <edge label="27341 (pp) 3187" source="326" target="79">
    <att type="string" name="canonicalName" value="27341 (pp) 3187"/>
    <att type="string" name="interaction" value="pp"/>
    <att type="int" name="SCORE" value="270"/>
    <att type="string" name="support" value="{&quot;StringDB&quot;: &quot;physical&quot;, &quot;StringEvidence&quot;: &quot;experiments:0.239,coexpression:0.031&quot;, &quot;BioGrid&quot;: &quot;physical&quot;, &quot;BioGrid_PubMed&quot;: &quot;26760575&quot;, &quot;BioGrid_Type&quot;: &quot;Affinity Capture-RNA&quot;, &quot;String_Score_Physical&quot;: 270, &quot;String_Score_Combined&quot;: 292}"/>
  </edge>
  <edge label="27341 (pp) 4809" source="326" target="125">
    <att type="string" name="canonicalName" value="27341 (pp) 4809"/>
    <att type="string" name="interaction" value="pp"/>
    <att type="int" name="SCORE" value="901"/>
    <att type="string" name="support" value="{&quot;StringDB&quot;: &quot;physical&quot;, &quot;StringEvidence&quot;: &quot;experiments:0.754,database:0.583,textmining:0.179,coexpression:0.114&quot;, &quot;BioGrid&quot;: &quot;physical&quot;, &quot;BioGrid_PubMed&quot;: &quot;22939629&quot;, &quot;BioGrid_Type&quot;: &quot;Co-fractionation&quot;, &quot;BioGrid_Score&quot;: &quot;1.0&quot;, &quot;String_Score_Physical&quot;: 901, &quot;String_Score_Combined&quot;: 928}"/>
  </edge>
  <edge label="27341 (pp) 5393" source="326" target="149">
    <att type="string" name="canonicalName" value="27341 (pp) 5393"/>
    <att type="string" name="interaction" value="pp"/>
    <att type="int" name="SCORE" value="551"/>
    <att type="string" name="support" value="{&quot;StringDB&quot;: &quot;physical&quot;, &quot;StringEvidence&quot;: &quot;experiments:0.532,coexpression:0.145&quot;, &quot;String_Score_Physical&quot;: 551, &quot;String_Score_Combined&quot;: 615}"/>
  </edge>
  <edge label="27341 (pp) 54331" source="326" target="352">
    <att type="string" name="canonicalName" value="27341 (pp) 54331"/>
    <att type="string" name="interaction" value="pp"/>
    <att type="int" name="SCORE" value="191"/>
    <att type="string" name="support" value="{&quot;StringDB&quot;: &quot;physical&quot;, &quot;StringEvidence&quot;: &quot;experiments:0.156&quot;, &quot;BioGrid&quot;: &quot;physical&quot;, &quot;BioGrid_PubMed&quot;: &quot;28514442,26186194&quot;, &quot;BioGrid_Type&quot;: &quot;Affinity Capture-MS&quot;, &quot;BioGrid_Score&quot;: &quot;0.95406446,0.992304786&quot;, &quot;String_Score_Physical&quot;: 191, &quot;String_Score_Combined&quot;: 191}"/>
  </edge>
  <edge label="27341 (pp) 55536" source="326" target="371">
    <att type="string" name="canonicalName" value="27341 (pp) 55536"/>
    <att type="string" name="interaction" value="pp"/>
    <att type="int" name="SCORE" value="208"/>
    <att type="string" name="support" value="{&quot;BioGrid&quot;: &quot;physical&quot;, &quot;BioGrid_PubMed&quot;: &quot;32296183&quot;, &quot;BioGrid_Type&quot;: &quot;Two-hybrid&quot;}"/>
  </edge>
  <edge label="27341 (pp) 9221" source="326" target="225">
    <att type="string" name="canonicalName" value="27341 (pp) 9221"/>
    <att type="string" name="interaction" value="pp"/>
    <att type="int" name="SCORE" value="271"/>
    <att type="string" name="support" value="{&quot;StringDB&quot;: &quot;physical&quot;, &quot;StringEvidence&quot;: &quot;coexpression:0.300,experiments:0.240&quot;, &quot;BioGrid&quot;: &quot;physical&quot;, &quot;BioGrid_PubMed&quot;: &quot;22939629&quot;, &quot;BioGrid_Type&quot;: &quot;Co-fractionation&quot;, &quot;BioGrid_Score&quot;: &quot;1.0&quot;, &quot;String_Score_Physical&quot;: 271, &quot;String_Score_Combined&quot;: 489}"/>
  </edge>
  <edge label="27341 (pp) 9790" source="326" target="236">
    <att type="string" name="canonicalName" value="27341 (pp) 9790"/>
    <att type="string" name="interaction" value="pp"/>
    <att type="int" name="SCORE" value="919"/>
    <att type="string" name="support" value="{&quot;StringDB&quot;: &quot;physical&quot;, &quot;StringEvidence&quot;: &quot;experiments:0.799,coexpression:0.722,textmining:0.702,database:0.583&quot;, &quot;String_Score_Physical&quot;: 919, &quot;String_Score_Combined&quot;: 993}"/>
  </edge>
  <edge label="2744 (pp) 30850" source="65" target="336">
    <att type="string" name="canonicalName" value="2744 (pp) 30850"/>
    <att type="string" name="interaction" value="pp"/>
    <att type="int" name="SCORE" value="208"/>
    <att type="string" name="support" value="{&quot;BioGrid&quot;: &quot;physical&quot;, &quot;BioGrid_PubMed&quot;: &quot;33961781&quot;, &quot;BioGrid_Type&quot;: &quot;Affinity Capture-MS&quot;, &quot;BioGrid_Score&quot;: &quot;0.959921041&quot;}"/>
  </edge>
  <edge label="2744 (pp) 3329" source="65" target="81">
    <att type="string" name="canonicalName" value="2744 (pp) 3329"/>
    <att type="string" name="interaction" value="pp"/>
    <att type="int" name="SCORE" value="208"/>
    <att type="string" name="support" value="{&quot;BioGrid&quot;: &quot;physical&quot;, &quot;BioGrid_PubMed&quot;: &quot;29568061&quot;, &quot;BioGrid_Type&quot;: &quot;Proximity Label-MS&quot;}"/>
  </edge>
  <edge label="2744 (pp) 5160" source="65" target="141">
    <att type="string" name="canonicalName" value="2744 (pp) 5160"/>
    <att type="string" name="interaction" value="pp"/>
    <att type="int" name="SCORE" value="208"/>
    <att type="string" name="support" value="{&quot;BioGrid&quot;: &quot;physical&quot;, &quot;BioGrid_PubMed&quot;: &quot;34079125&quot;, &quot;BioGrid_Type&quot;: &quot;Proximity Label-MS&quot;, &quot;BioGrid_Score&quot;: &quot;365.0&quot;}"/>
  </edge>
  <edge label="2744 (pp) 54998" source="65" target="362">
    <att type="string" name="canonicalName" value="2744 (pp) 54998"/>
    <att type="string" name="interaction" value="pp"/>
    <att type="int" name="SCORE" value="208"/>
    <att type="string" name="support" value="{&quot;BioGrid&quot;: &quot;physical&quot;, &quot;BioGrid_PubMed&quot;: &quot;29568061&quot;, &quot;BioGrid_Type&quot;: &quot;Proximity Label-MS&quot;}"/>
  </edge>
  <edge label="2744 (pp) 55486" source="65" target="370">
    <att type="string" name="canonicalName" value="2744 (pp) 55486"/>
    <att type="string" name="interaction" value="pp"/>
    <att type="int" name="SCORE" value="208"/>
    <att type="string" name="support" value="{&quot;BioGrid&quot;: &quot;physical&quot;, &quot;BioGrid_PubMed&quot;: &quot;31617661&quot;, &quot;BioGrid_Type&quot;: &quot;Proximity Label-MS&quot;}"/>
  </edge>
  <edge label="2744 (pp) 55748" source="65" target="375">
    <att type="string" name="canonicalName" value="2744 (pp) 55748"/>
    <att type="string" name="interaction" value="pp"/>
    <att type="int" name="SCORE" value="800"/>
    <att type="string" name="support" value="{&quot;StringDB&quot;: &quot;physical&quot;, &quot;StringEvidence&quot;: &quot;database:0.791&quot;, &quot;String_Score_Physical&quot;: 800, &quot;String_Score_Combined&quot;: 800}"/>
  </edge>
  <edge label="2744 (pp) 6742" source="65" target="187">
    <att type="string" name="canonicalName" value="2744 (pp) 6742"/>
    <att type="string" name="interaction" value="pp"/>
    <att type="int" name="SCORE" value="208"/>
    <att type="string" name="support" value="{&quot;BioGrid&quot;: &quot;physical&quot;, &quot;BioGrid_PubMed&quot;: &quot;32877691&quot;, &quot;BioGrid_Type&quot;: &quot;Proximity Label-MS&quot;, &quot;BioGrid_Score&quot;: &quot;1.0&quot;}"/>
  </edge>
  <edge label="2744 (pp) 7165" source="65" target="191">
    <att type="string" name="canonicalName" value="2744 (pp) 7165"/>
    <att type="string" name="interaction" value="pp"/>
    <att type="int" name="SCORE" value="208"/>
    <att type="string" name="support" value="{&quot;BioGrid&quot;: &quot;physical&quot;, &quot;BioGrid_PubMed&quot;: &quot;35831314&quot;, &quot;BioGrid_Type&quot;: &quot;Co-fractionation&quot;}"/>
  </edge>
  <edge label="2744 (pp) 7453" source="65" target="201">
    <att type="string" name="canonicalName" value="2744 (pp) 7453"/>
    <att type="string" name="interaction" value="pp"/>
    <att type="int" name="SCORE" value="208"/>
    <att type="string" name="support" value="{&quot;BioGrid&quot;: &quot;physical&quot;, &quot;BioGrid_PubMed&quot;: &quot;35831314&quot;, &quot;BioGrid_Type&quot;: &quot;Co-fractionation&quot;}"/>
  </edge>
  <edge label="2771 (pp) 2782" source="66" target="67">
    <att type="string" name="canonicalName" value="2771 (pp) 2782"/>
    <att type="string" name="interaction" value="pp"/>
    <att type="int" name="SCORE" value="998"/>
    <att type="string" name="support" value="{&quot;StringDB&quot;: &quot;physical&quot;, &quot;StringEvidence&quot;: &quot;experiments:0.986,database:0.896,textmining:0.634,coexpression:0.604&quot;, &quot;InWeb_IM&quot;: &quot;experimental&quot;, &quot;BioGrid&quot;: &quot;physical&quot;, &quot;BioGrid_PubMed&quot;: &quot;33961781,22939629,16371464&quot;, &quot;BioGrid_Type&quot;: &quot;FRET,Affinity Capture-MS,Co-fractionation&quot;, &quot;BioGrid_Score&quot;: &quot;0.949943649,0.905&quot;, &quot;String_Score_Physical&quot;: 998, &quot;String_Score_Combined&quot;: 999}"/>
  </edge>
  <edge label="2771 (pp) 2821" source="66" target="70">
    <att type="string" name="canonicalName" value="2771 (pp) 2821"/>
    <att type="string" name="interaction" value="pp"/>
    <att type="int" name="SCORE" value="294"/>
    <att type="string" name="support" value="{&quot;InWeb_IM&quot;: &quot;inference&quot;}"/>
  </edge>
  <edge label="2771 (pp) 3187" source="66" target="79">
    <att type="string" name="canonicalName" value="2771 (pp) 3187"/>
    <att type="string" name="interaction" value="pp"/>
    <att type="int" name="SCORE" value="307"/>
    <att type="string" name="support" value="{&quot;StringDB&quot;: &quot;physical&quot;, &quot;StringEvidence&quot;: &quot;experiments:0.278,coexpression:0.022&quot;, &quot;BioGrid&quot;: &quot;physical&quot;, &quot;BioGrid_PubMed&quot;: &quot;26760575&quot;, &quot;BioGrid_Type&quot;: &quot;Affinity Capture-RNA&quot;, &quot;String_Score_Physical&quot;: 307, &quot;String_Score_Combined&quot;: 322}"/>
  </edge>
  <edge label="2771 (pp) 3329" source="66" target="81">
    <att type="string" name="canonicalName" value="2771 (pp) 3329"/>
    <att type="string" name="interaction" value="pp"/>
    <att type="int" name="SCORE" value="194"/>
    <att type="string" name="support" value="{&quot;StringDB&quot;: &quot;physical&quot;, &quot;StringEvidence&quot;: &quot;experiments:0.160&quot;, &quot;InWeb_IM&quot;: &quot;inference&quot;, &quot;String_Score_Physical&quot;: 194, &quot;String_Score_Combined&quot;: 194}"/>
  </edge>
  <edge label="2771 (pp) 3710" source="66" target="90">
    <att type="string" name="canonicalName" value="2771 (pp) 3710"/>
    <att type="string" name="interaction" value="pp"/>
    <att type="int" name="SCORE" value="682"/>
    <att type="string" name="support" value="{&quot;StringDB&quot;: &quot;physical&quot;, &quot;StringEvidence&quot;: &quot;database:0.635,experiments:0.093,textmining:0.075,coexpression:0.022&quot;, &quot;String_Score_Physical&quot;: 682, &quot;String_Score_Combined&quot;: 712}"/>
  </edge>
  <edge label="2771 (pp) 3845" source="66" target="93">
    <att type="string" name="canonicalName" value="2771 (pp) 3845"/>
    <att type="string" name="interaction" value="pp"/>
    <att type="int" name="SCORE" value="846"/>
    <att type="string" name="support" value="{&quot;StringDB&quot;: &quot;physical&quot;, &quot;StringEvidence&quot;: &quot;database:0.791,textmining:0.250,experiments:0.231,coexpression:0.058&quot;, &quot;OmniPath&quot;: &quot;pathwayextra&quot;, &quot;OmniPath_Reference&quot;: &quot;Wang&quot;, &quot;InWeb_IM&quot;: &quot;inference&quot;, &quot;BioGrid&quot;: &quot;physical&quot;, &quot;BioGrid_PubMed&quot;: &quot;34079125,27684187&quot;, &quot;BioGrid_Type&quot;: &quot;Affinity Capture-MS,Proximity Label-MS&quot;, &quot;BioGrid_Score&quot;: &quot;20.0&quot;, &quot;String_Score_Physical&quot;: 846, &quot;String_Score_Combined&quot;: 891}"/>
  </edge>
  <edge label="2771 (pp) 388" source="66" target="11">
    <att type="string" name="canonicalName" value="2771 (pp) 388"/>
    <att type="string" name="interaction" value="pp"/>
    <att type="int" name="SCORE" value="246"/>
    <att type="string" name="support" value="{&quot;StringDB&quot;: &quot;physical&quot;, &quot;StringEvidence&quot;: &quot;experiments:0.215,textmining:0.104,coexpression:0.022&quot;, &quot;BioGrid&quot;: &quot;physical&quot;, &quot;BioGrid_PubMed&quot;: &quot;31871319&quot;, &quot;BioGrid_Type&quot;: &quot;Affinity Capture-MS&quot;, &quot;String_Score_Physical&quot;: 246, &quot;String_Score_Combined&quot;: 340}"/>
  </edge>
  <edge label="2771 (pp) 4141" source="66" target="103">
    <att type="string" name="canonicalName" value="2771 (pp) 4141"/>
    <att type="string" name="interaction" value="pp"/>
    <att type="int" name="SCORE" value="225"/>
    <att type="string" name="support" value="{&quot;StringDB&quot;: &quot;physical&quot;, &quot;StringEvidence&quot;: &quot;experiments:0.193,textmining:0.063,coexpression:0.022&quot;, &quot;String_Score_Physical&quot;: 225, &quot;String_Score_Combined&quot;: 290}"/>
  </edge>
  <edge label="2771 (pp) 471" source="66" target="15">
    <att type="string" name="canonicalName" value="2771 (pp) 471"/>
    <att type="string" name="interaction" value="pp"/>
    <att type="int" name="SCORE" value="294"/>
    <att type="string" name="support" value="{&quot;InWeb_IM&quot;: &quot;inference&quot;}"/>
  </edge>
  <edge label="2771 (pp) 4869" source="66" target="129">
    <att type="string" name="canonicalName" value="2771 (pp) 4869"/>
    <att type="string" name="interaction" value="pp"/>
    <att type="int" name="SCORE" value="294"/>
    <att type="string" name="support" value="{&quot;InWeb_IM&quot;: &quot;experimental&quot;, &quot;BioGrid&quot;: &quot;physical&quot;, &quot;BioGrid_PubMed&quot;: &quot;21988832&quot;, &quot;BioGrid_Type&quot;: &quot;Two-hybrid&quot;}"/>
  </edge>
  <edge label="2771 (pp) 5021" source="66" target="133">
    <att type="string" name="canonicalName" value="2771 (pp) 5021"/>
    <att type="string" name="interaction" value="pp"/>
    <att type="int" name="SCORE" value="822"/>
    <att type="string" name="support" value="{&quot;StringDB&quot;: &quot;physical&quot;, &quot;StringEvidence&quot;: &quot;database:0.791,experiments:0.115,textmining:0.046&quot;, &quot;String_Score_Physical&quot;: 822, &quot;String_Score_Combined&quot;: 831}"/>
  </edge>
  <edge label="2771 (pp) 5331" source="66" target="147">
    <att type="string" name="canonicalName" value="2771 (pp) 5331"/>
    <att type="string" name="interaction" value="pp"/>
    <att type="int" name="SCORE" value="632"/>
    <att type="string" name="support" value="{&quot;StringDB&quot;: &quot;physical&quot;, &quot;StringEvidence&quot;: &quot;database:0.583,textmining:0.365,experiments:0.080,coexpression:0.022&quot;, &quot;OmniPath&quot;: &quot;pathwayextra&quot;, &quot;OmniPath_Reference&quot;: &quot;Wang&quot;, &quot;InWeb_IM&quot;: &quot;inference&quot;, &quot;String_Score_Physical&quot;: 632, &quot;String_Score_Combined&quot;: 771}"/>
  </edge>
  <edge label="2771 (pp) 5366" source="66" target="148">
    <att type="string" name="canonicalName" value="2771 (pp) 5366"/>
    <att type="string" name="interaction" value="pp"/>
    <att type="int" name="SCORE" value="208"/>
    <att type="string" name="support" value="{&quot;BioGrid&quot;: &quot;physical&quot;, &quot;BioGrid_PubMed&quot;: &quot;32913203&quot;, &quot;BioGrid_Type&quot;: &quot;Affinity Capture-MS&quot;}"/>
  </edge>
  <edge label="2771 (pp) 54331" source="66" target="352">
    <att type="string" name="canonicalName" value="2771 (pp) 54331"/>
    <att type="string" name="interaction" value="pp"/>
    <att type="int" name="SCORE" value="986"/>
    <att type="string" name="support" value="{&quot;StringDB&quot;: &quot;physical&quot;, &quot;StringEvidence&quot;: &quot;database:0.896,experiments:0.868,textmining:0.173,coexpression:0.022&quot;, &quot;InWeb_IM&quot;: &quot;inference&quot;, &quot;BioGrid&quot;: &quot;physical&quot;, &quot;BioGrid_PubMed&quot;: &quot;28219978&quot;, &quot;BioGrid_Type&quot;: &quot;Affinity Capture-Western&quot;, &quot;String_Score_Physical&quot;: 986, &quot;String_Score_Combined&quot;: 989}"/>
  </edge>
  <edge label="2771 (pp) 55577" source="66" target="372">
    <att type="string" name="canonicalName" value="2771 (pp) 55577"/>
    <att type="string" name="interaction" value="pp"/>
    <att type="int" name="SCORE" value="437"/>
    <att type="string" name="support" value="{&quot;StringDB&quot;: &quot;physical&quot;, &quot;StringEvidence&quot;: &quot;experiments:0.414,coexpression:0.049&quot;, &quot;BioGrid&quot;: &quot;physical&quot;, &quot;BioGrid_PubMed&quot;: &quot;22863883&quot;, &quot;BioGrid_Type&quot;: &quot;Co-fractionation&quot;, &quot;String_Score_Physical&quot;: 437, &quot;String_Score_Combined&quot;: 465}"/>
  </edge>
  <edge label="2771 (pp) 55970" source="66" target="378">
    <att type="string" name="canonicalName" value="2771 (pp) 55970"/>
    <att type="string" name="interaction" value="pp"/>
    <att type="int" name="SCORE" value="667"/>
    <att type="string" name="support" value="{&quot;StringDB&quot;: &quot;physical&quot;, &quot;StringEvidence&quot;: &quot;database:0.583,textmining:0.374,experiments:0.170,coexpression:0.022&quot;, &quot;String_Score_Physical&quot;: 667, &quot;String_Score_Combined&quot;: 796}"/>
  </edge>
  <edge label="2771 (pp) 5599" source="66" target="153">
    <att type="string" name="canonicalName" value="2771 (pp) 5599"/>
    <att type="string" name="interaction" value="pp"/>
    <att type="int" name="SCORE" value="900"/>
    <att type="string" name="support" value="{&quot;StringDB&quot;: &quot;physical&quot;, &quot;StringEvidence&quot;: &quot;database:0.896,textmining:0.061&quot;, &quot;OmniPath&quot;: &quot;pathwayextra&quot;, &quot;OmniPath_Reference&quot;: &quot;Wang&quot;, &quot;String_Score_Physical&quot;: 900, &quot;String_Score_Combined&quot;: 906}"/>
  </edge>
  <edge label="2771 (pp) 5879" source="66" target="160">
    <att type="string" name="canonicalName" value="2771 (pp) 5879"/>
    <att type="string" name="interaction" value="pp"/>
    <att type="int" name="SCORE" value="932"/>
    <att type="string" name="support" value="{&quot;StringDB&quot;: &quot;physical&quot;, &quot;StringEvidence&quot;: &quot;database:0.896,experiments:0.324,textmining:0.147,coexpression:0.005&quot;, &quot;OmniPath&quot;: &quot;pathwayextra&quot;, &quot;OmniPath_Reference&quot;: &quot;Wang&quot;, &quot;BioGrid&quot;: &quot;physical&quot;, &quot;BioGrid_PubMed&quot;: &quot;31871319&quot;, &quot;BioGrid_Type&quot;: &quot;Affinity Capture-MS&quot;, &quot;String_Score_Physical&quot;: 932, &quot;String_Score_Combined&quot;: 942}"/>
  </edge>
  <edge label="2771 (pp) 6240" source="66" target="169">
    <att type="string" name="canonicalName" value="2771 (pp) 6240"/>
    <att type="string" name="interaction" value="pp"/>
    <att type="int" name="SCORE" value="194"/>
    <att type="string" name="support" value="{&quot;StringDB&quot;: &quot;physical&quot;, &quot;StringEvidence&quot;: &quot;experiments:0.160&quot;, &quot;String_Score_Physical&quot;: 194, &quot;String_Score_Combined&quot;: 194}"/>
  </edge>
  <edge label="2771 (pp) 6520" source="66" target="178">
    <att type="string" name="canonicalName" value="2771 (pp) 6520"/>
    <att type="string" name="interaction" value="pp"/>
    <att type="int" name="SCORE" value="272"/>
    <att type="string" name="support" value="{&quot;StringDB&quot;: &quot;physical&quot;, &quot;StringEvidence&quot;: &quot;experiments:0.241,textmining:0.034,coexpression:0.014&quot;, &quot;BioGrid&quot;: &quot;physical&quot;, &quot;BioGrid_PubMed&quot;: &quot;26344197&quot;, &quot;BioGrid_Type&quot;: &quot;Co-fractionation&quot;, &quot;BioGrid_Score&quot;: &quot;0.098355468&quot;, &quot;String_Score_Physical&quot;: 272, &quot;String_Score_Combined&quot;: 306}"/>
  </edge>
  <edge label="2771 (pp) 6729" source="66" target="186">
    <att type="string" name="canonicalName" value="2771 (pp) 6729"/>
    <att type="string" name="interaction" value="pp"/>
    <att type="int" name="SCORE" value="194"/>
    <att type="string" name="support" value="{&quot;StringDB&quot;: &quot;physical&quot;, &quot;StringEvidence&quot;: &quot;experiments:0.160&quot;, &quot;String_Score_Physical&quot;: 194, &quot;String_Score_Combined&quot;: 194}"/>
  </edge>
  <edge label="2771 (pp) 6751" source="66" target="189">
    <att type="string" name="canonicalName" value="2771 (pp) 6751"/>
    <att type="string" name="interaction" value="pp"/>
    <att type="int" name="SCORE" value="645"/>
    <att type="string" name="support" value="{&quot;StringDB&quot;: &quot;physical&quot;, &quot;StringEvidence&quot;: &quot;database:0.583,experiments:0.115,textmining:0.039,coexpression:0.022&quot;, &quot;InWeb_IM&quot;: &quot;inference&quot;, &quot;String_Score_Physical&quot;: 645, &quot;String_Score_Combined&quot;: 666}"/>
  </edge>
  <edge label="2771 (pp) 857" source="66" target="23">
    <att type="string" name="canonicalName" value="2771 (pp) 857"/>
    <att type="string" name="interaction" value="pp"/>
    <att type="int" name="SCORE" value="213"/>
    <att type="string" name="support" value="{&quot;StringDB&quot;: &quot;physical&quot;, &quot;StringEvidence&quot;: &quot;experiments:0.179,textmining:0.086&quot;, &quot;OmniPath&quot;: &quot;omnipath,ligrecextra&quot;, &quot;OmniPath_Reference&quot;: &quot;CellTalkDB;Cellinker;EMBRACE;Fantom5_LRdb;HPRD;HPRD_LRdb;HPRD_talklr;LRdb;Ramilowski2015;connectomeDB2020;iTALK;talklr&quot;, &quot;String_Score_Physical&quot;: 213, &quot;String_Score_Combined&quot;: 280}"/>
  </edge>
  <edge label="2782 (pp) 2821" source="67" target="70">
    <att type="string" name="canonicalName" value="2782 (pp) 2821"/>
    <att type="string" name="interaction" value="pp"/>
    <att type="int" name="SCORE" value="294"/>
    <att type="string" name="support" value="{&quot;InWeb_IM&quot;: &quot;inference&quot;}"/>
  </edge>
  <edge label="2782 (pp) 3028" source="67" target="74">
    <att type="string" name="canonicalName" value="2782 (pp) 3028"/>
    <att type="string" name="interaction" value="pp"/>
    <att type="int" name="SCORE" value="208"/>
    <att type="string" name="support" value="{&quot;BioGrid&quot;: &quot;physical&quot;, &quot;BioGrid_PubMed&quot;: &quot;29128334&quot;, &quot;BioGrid_Type&quot;: &quot;Affinity Capture-MS&quot;, &quot;BioGrid_Score&quot;: &quot;0.00212495&quot;}"/>
  </edge>
  <edge label="2782 (pp) 3187" source="67" target="79">
    <att type="string" name="canonicalName" value="2782 (pp) 3187"/>
    <att type="string" name="interaction" value="pp"/>
    <att type="int" name="SCORE" value="270"/>
    <att type="string" name="support" value="{&quot;StringDB&quot;: &quot;physical&quot;, &quot;StringEvidence&quot;: &quot;experiments:0.239,textmining:0.041&quot;, &quot;BioGrid&quot;: &quot;physical&quot;, &quot;BioGrid_PubMed&quot;: &quot;26760575&quot;, &quot;BioGrid_Type&quot;: &quot;Affinity Capture-RNA&quot;, &quot;String_Score_Physical&quot;: 270, &quot;String_Score_Combined&quot;: 299}"/>
  </edge>
  <edge label="2782 (pp) 3329" source="67" target="81">
    <att type="string" name="canonicalName" value="2782 (pp) 3329"/>
    <att type="string" name="interaction" value="pp"/>
    <att type="int" name="SCORE" value="294"/>
    <att type="string" name="support" value="{&quot;InWeb_IM&quot;: &quot;inference&quot;, &quot;BioGrid&quot;: &quot;physical&quot;, &quot;BioGrid_PubMed&quot;: &quot;35831314&quot;, &quot;BioGrid_Type&quot;: &quot;Co-fractionation&quot;}"/>
  </edge>
  <edge label="2782 (pp) 3710" source="67" target="90">
    <att type="string" name="canonicalName" value="2782 (pp) 3710"/>
    <att type="string" name="interaction" value="pp"/>
    <att type="int" name="SCORE" value="650"/>
    <att type="string" name="support" value="{&quot;StringDB&quot;: &quot;physical&quot;, &quot;StringEvidence&quot;: &quot;database:0.635,textmining:0.054&quot;, &quot;String_Score_Physical&quot;: 650, &quot;String_Score_Combined&quot;: 668}"/>
  </edge>
  <edge label="2782 (pp) 3845" source="67" target="93">
    <att type="string" name="canonicalName" value="2782 (pp) 3845"/>
    <att type="string" name="interaction" value="pp"/>
    <att type="int" name="SCORE" value="646"/>
    <att type="string" name="support" value="{&quot;StringDB&quot;: &quot;physical&quot;, &quot;StringEvidence&quot;: &quot;database:0.583,textmining:0.160,experiments:0.116,coexpression:0.023&quot;, &quot;String_Score_Physical&quot;: 646, &quot;String_Score_Combined&quot;: 709}"/>
  </edge>
  <edge label="2782 (pp) 388" source="67" target="11">
    <att type="string" name="canonicalName" value="2782 (pp) 388"/>
    <att type="string" name="interaction" value="pp"/>
    <att type="int" name="SCORE" value="203"/>
    <att type="string" name="support" value="{&quot;StringDB&quot;: &quot;physical&quot;, &quot;StringEvidence&quot;: &quot;textmining:0.172,experiments:0.169,coexpression:0.022&quot;, &quot;String_Score_Physical&quot;: 203, &quot;String_Score_Combined&quot;: 354}"/>
  </edge>
  <edge label="2782 (pp) 471" source="67" target="15">
    <att type="string" name="canonicalName" value="2782 (pp) 471"/>
    <att type="string" name="interaction" value="pp"/>
    <att type="int" name="SCORE" value="294"/>
    <att type="string" name="support" value="{&quot;InWeb_IM&quot;: &quot;inference&quot;}"/>
  </edge>
  <edge label="2782 (pp) 4734" source="67" target="123">
    <att type="string" name="canonicalName" value="2782 (pp) 4734"/>
    <att type="string" name="interaction" value="pp"/>
    <att type="int" name="SCORE" value="294"/>
    <att type="string" name="support" value="{&quot;InWeb_IM&quot;: &quot;inference&quot;}"/>
  </edge>
  <edge label="2782 (pp) 526" source="67" target="18">
    <att type="string" name="canonicalName" value="2782 (pp) 526"/>
    <att type="string" name="interaction" value="pp"/>
    <att type="int" name="SCORE" value="294"/>
    <att type="string" name="support" value="{&quot;InWeb_IM&quot;: &quot;inference&quot;}"/>
  </edge>
  <edge label="2782 (pp) 5331" source="67" target="147">
    <att type="string" name="canonicalName" value="2782 (pp) 5331"/>
    <att type="string" name="interaction" value="pp"/>
    <att type="int" name="SCORE" value="900"/>
    <att type="string" name="support" value="{&quot;StringDB&quot;: &quot;physical&quot;, &quot;StringEvidence&quot;: &quot;database:0.896,textmining:0.202&quot;, &quot;OmniPath&quot;: &quot;pathwayextra&quot;, &quot;OmniPath_Reference&quot;: &quot;Wang&quot;, &quot;String_Score_Physical&quot;: 900, &quot;String_Score_Combined&quot;: 920}"/>
  </edge>
  <edge label="2782 (pp) 5366" source="67" target="148">
    <att type="string" name="canonicalName" value="2782 (pp) 5366"/>
    <att type="string" name="interaction" value="pp"/>
    <att type="int" name="SCORE" value="208"/>
    <att type="string" name="support" value="{&quot;BioGrid&quot;: &quot;physical&quot;, &quot;BioGrid_PubMed&quot;: &quot;32913203&quot;, &quot;BioGrid_Type&quot;: &quot;Affinity Capture-MS&quot;}"/>
  </edge>
  <edge label="2782 (pp) 54331" source="67" target="352">
    <att type="string" name="canonicalName" value="2782 (pp) 54331"/>
    <att type="string" name="interaction" value="pp"/>
    <att type="int" name="SCORE" value="999"/>
    <att type="string" name="support" value="{&quot;StringDB&quot;: &quot;physical&quot;, &quot;StringEvidence&quot;: &quot;experiments:0.999,textmining:0.902,database:0.896,coexpression:0.022&quot;, &quot;OmniPath&quot;: &quot;omnipath&quot;, &quot;OmniPath_Reference&quot;: &quot;DIP;HPRD;IntAct;Lit-BM-17;SIGNOR;Wang&quot;, &quot;BioGrid&quot;: &quot;physical&quot;, &quot;BioGrid_PubMed&quot;: &quot;9789084,35271311,33961781,19376773,19168127,16301321,15889144,15782186,12782285,12606627,10339615&quot;, &quot;BioGrid_Type&quot;: &quot;Affinity Capture-Western,Affinity Capture-MS,FRET,Reconstituted Complex&quot;, &quot;BioGrid_Score&quot;: &quot;0.999887147&quot;, &quot;String_Score_Physical&quot;: 999, &quot;String_Score_Combined&quot;: 999}"/>
  </edge>
  <edge label="2782 (pp) 55970" source="67" target="378">
    <att type="string" name="canonicalName" value="2782 (pp) 55970"/>
    <att type="string" name="interaction" value="pp"/>
    <att type="int" name="SCORE" value="997"/>
    <att type="string" name="support" value="{&quot;StringDB&quot;: &quot;physical&quot;, &quot;StringEvidence&quot;: &quot;experiments:0.993,textmining:0.697,database:0.583,coexpression:0.022&quot;, &quot;BioGrid&quot;: &quot;physical&quot;, &quot;BioGrid_PubMed&quot;: &quot;35271311,19168127,16301321,12782285&quot;, &quot;BioGrid_Type&quot;: &quot;Affinity Capture-Western,Affinity Capture-MS,Reconstituted Complex&quot;, &quot;String_Score_Physical&quot;: 997, &quot;String_Score_Combined&quot;: 999}"/>
  </edge>
  <edge label="2782 (pp) 5599" source="67" target="153">
    <att type="string" name="canonicalName" value="2782 (pp) 5599"/>
    <att type="string" name="interaction" value="pp"/>
    <att type="int" name="SCORE" value="600"/>
    <att type="string" name="support" value="{&quot;StringDB&quot;: &quot;physical&quot;, &quot;StringEvidence&quot;: &quot;database:0.583,coexpression:0.022&quot;, &quot;String_Score_Physical&quot;: 600, &quot;String_Score_Combined&quot;: 608}"/>
  </edge>
  <edge label="2782 (pp) 57580" source="67" target="388">
    <att type="string" name="canonicalName" value="2782 (pp) 57580"/>
    <att type="string" name="interaction" value="pp"/>
    <att type="int" name="SCORE" value="934"/>
    <att type="string" name="support" value="{&quot;StringDB&quot;: &quot;physical&quot;, &quot;StringEvidence&quot;: &quot;experiments:0.837,database:0.583,textmining:0.356,coexpression:0.022&quot;, &quot;OmniPath&quot;: &quot;pathwayextra&quot;, &quot;OmniPath_Reference&quot;: &quot;ACSN;Wang&quot;, &quot;String_Score_Physical&quot;: 934, &quot;String_Score_Combined&quot;: 958}"/>
  </edge>
  <edge label="2782 (pp) 5879" source="67" target="160">
    <att type="string" name="canonicalName" value="2782 (pp) 5879"/>
    <att type="string" name="interaction" value="pp"/>
    <att type="int" name="SCORE" value="916"/>
    <att type="string" name="support" value="{&quot;StringDB&quot;: &quot;physical&quot;, &quot;StringEvidence&quot;: &quot;database:0.896,textmining:0.224,experiments:0.169,coexpression:0.023&quot;, &quot;OmniPath&quot;: &quot;pathwayextra&quot;, &quot;OmniPath_Reference&quot;: &quot;Wang&quot;, &quot;String_Score_Physical&quot;: 916, &quot;String_Score_Combined&quot;: 936}"/>
  </edge>
  <edge label="2782 (pp) 6464" source="67" target="172">
    <att type="string" name="canonicalName" value="2782 (pp) 6464"/>
    <att type="string" name="interaction" value="pp"/>
    <att type="int" name="SCORE" value="900"/>
    <att type="string" name="support" value="{&quot;StringDB&quot;: &quot;physical&quot;, &quot;StringEvidence&quot;: &quot;database:0.896,coexpression:0.022,textmining:0.022&quot;, &quot;OmniPath&quot;: &quot;pathwayextra&quot;, &quot;OmniPath_Reference&quot;: &quot;Wang&quot;, &quot;String_Score_Physical&quot;: 900, &quot;String_Score_Combined&quot;: 904}"/>
  </edge>
  <edge label="2782 (pp) 6510" source="67" target="177">
    <att type="string" name="canonicalName" value="2782 (pp) 6510"/>
    <att type="string" name="interaction" value="pp"/>
    <att type="int" name="SCORE" value="208"/>
    <att type="string" name="support" value="{&quot;BioGrid&quot;: &quot;physical&quot;, &quot;BioGrid_PubMed&quot;: &quot;35271311&quot;, &quot;BioGrid_Type&quot;: &quot;Affinity Capture-MS&quot;}"/>
  </edge>
  <edge label="2782 (pp) 908" source="67" target="25">
    <att type="string" name="canonicalName" value="2782 (pp) 908"/>
    <att type="string" name="interaction" value="pp"/>
    <att type="int" name="SCORE" value="606"/>
    <att type="string" name="support" value="{&quot;StringDB&quot;: &quot;physical&quot;, &quot;StringEvidence&quot;: &quot;database:0.583,coexpression:0.022,experiments:0.016&quot;, &quot;InWeb_IM&quot;: &quot;inference&quot;, &quot;BioGrid&quot;: &quot;physical&quot;, &quot;BioGrid_PubMed&quot;: &quot;35271311,33961781&quot;, &quot;BioGrid_Type&quot;: &quot;Affinity Capture-MS&quot;, &quot;BioGrid_Score&quot;: &quot;0.935461293&quot;, &quot;String_Score_Physical&quot;: 606, &quot;String_Score_Combined&quot;: 614}"/>
  </edge>
  <edge label="2802 (pp) 282969" source="68" target="456">
    <att type="string" name="canonicalName" value="2802 (pp) 282969"/>
    <att type="string" name="interaction" value="pp"/>
    <att type="int" name="SCORE" value="208"/>
    <att type="string" name="support" value="{&quot;BioGrid&quot;: &quot;physical&quot;, &quot;BioGrid_PubMed&quot;: &quot;28514442&quot;, &quot;BioGrid_Type&quot;: &quot;Affinity Capture-MS&quot;, &quot;BioGrid_Score&quot;: &quot;0.919678342&quot;}"/>
  </edge>
  <edge label="2802 (pp) 4869" source="68" target="129">
    <att type="string" name="canonicalName" value="2802 (pp) 4869"/>
    <att type="string" name="interaction" value="pp"/>
    <att type="int" name="SCORE" value="270"/>
    <att type="string" name="support" value="{&quot;StringDB&quot;: &quot;physical&quot;, &quot;StringEvidence&quot;: &quot;experiments:0.239&quot;, &quot;InWeb_IM&quot;: &quot;experimental&quot;, &quot;BioGrid&quot;: &quot;physical&quot;, &quot;BioGrid_PubMed&quot;: &quot;23402259&quot;, &quot;BioGrid_Type&quot;: &quot;Affinity Capture-MS&quot;, &quot;String_Score_Physical&quot;: 270, &quot;String_Score_Combined&quot;: 270}"/>
  </edge>
  <edge label="2802 (pp) 5045" source="68" target="136">
    <att type="string" name="canonicalName" value="2802 (pp) 5045"/>
    <att type="string" name="interaction" value="pp"/>
    <att type="int" name="SCORE" value="208"/>
    <att type="string" name="support" value="{&quot;BioGrid&quot;: &quot;physical&quot;, &quot;BioGrid_PubMed&quot;: &quot;34709727&quot;, &quot;BioGrid_Type&quot;: &quot;Proximity Label-MS&quot;, &quot;BioGrid_Score&quot;: &quot;1.0&quot;}"/>
  </edge>
  <edge label="2802 (pp) 5160" source="68" target="141">
    <att type="string" name="canonicalName" value="2802 (pp) 5160"/>
    <att type="string" name="interaction" value="pp"/>
    <att type="int" name="SCORE" value="208"/>
    <att type="string" name="support" value="{&quot;BioGrid&quot;: &quot;physical&quot;, &quot;BioGrid_PubMed&quot;: &quot;29128334&quot;, &quot;BioGrid_Type&quot;: &quot;Affinity Capture-MS&quot;, &quot;BioGrid_Score&quot;: &quot;0.000143468&quot;}"/>
  </edge>
  <edge label="2802 (pp) 7415" source="68" target="200">
    <att type="string" name="canonicalName" value="2802 (pp) 7415"/>
    <att type="string" name="interaction" value="pp"/>
    <att type="int" name="SCORE" value="208"/>
    <att type="string" name="support" value="{&quot;BioGrid&quot;: &quot;physical&quot;, &quot;BioGrid_PubMed&quot;: &quot;29540532&quot;, &quot;BioGrid_Type&quot;: &quot;Proximity Label-MS&quot;}"/>
  </edge>
  <edge label="2802 (pp) 857" source="68" target="23">
    <att type="string" name="canonicalName" value="2802 (pp) 857"/>
    <att type="string" name="interaction" value="pp"/>
    <att type="int" name="SCORE" value="208"/>
    <att type="string" name="support" value="{&quot;BioGrid&quot;: &quot;physical&quot;, &quot;BioGrid_PubMed&quot;: &quot;34079125&quot;, &quot;BioGrid_Type&quot;: &quot;Proximity Label-MS&quot;, &quot;BioGrid_Score&quot;: &quot;290.0&quot;}"/>
  </edge>
  <edge label="2802 (pp) 8607" source="68" target="210">
    <att type="string" name="canonicalName" value="2802 (pp) 8607"/>
    <att type="string" name="interaction" value="pp"/>
    <att type="int" name="SCORE" value="208"/>
    <att type="string" name="support" value="{&quot;BioGrid&quot;: &quot;physical&quot;, &quot;BioGrid_PubMed&quot;: &quot;35831314&quot;, &quot;BioGrid_Type&quot;: &quot;Co-fractionation&quot;}"/>
  </edge>
  <edge label="2802 (pp) 8615" source="68" target="212">
    <att type="string" name="canonicalName" value="2802 (pp) 8615"/>
    <att type="string" name="interaction" value="pp"/>
    <att type="int" name="SCORE" value="294"/>
    <att type="string" name="support" value="{&quot;StringDB&quot;: &quot;functional&quot;, &quot;StringEvidence&quot;: &quot;textmining:0.535,coexpression:0.022&quot;, &quot;InWeb_IM&quot;: &quot;inference&quot;, &quot;String_Score_Combined&quot;: 563, &quot;String_Score_Physical&quot;: 294}"/>
  </edge>
  <edge label="2802 (pp) 9077" source="68" target="218">
    <att type="string" name="canonicalName" value="2802 (pp) 9077"/>
    <att type="string" name="interaction" value="pp"/>
    <att type="int" name="SCORE" value="208"/>
    <att type="string" name="support" value="{&quot;BioGrid&quot;: &quot;physical&quot;, &quot;BioGrid_PubMed&quot;: &quot;34079125&quot;, &quot;BioGrid_Type&quot;: &quot;Proximity Label-MS&quot;, &quot;BioGrid_Score&quot;: &quot;13.46&quot;}"/>
  </edge>
  <edge label="2802 (pp) 9219" source="68" target="224">
    <att type="string" name="canonicalName" value="2802 (pp) 9219"/>
    <att type="string" name="interaction" value="pp"/>
    <att type="int" name="SCORE" value="208"/>
    <att type="string" name="support" value="{&quot;BioGrid&quot;: &quot;physical&quot;, &quot;BioGrid_PubMed&quot;: &quot;35831314&quot;, &quot;BioGrid_Type&quot;: &quot;Co-fractionation&quot;}"/>
  </edge>
  <edge label="2805 (pp) 2821" source="69" target="70">
    <att type="string" name="canonicalName" value="2805 (pp) 2821"/>
    <att type="string" name="interaction" value="pp"/>
    <att type="int" name="SCORE" value="294"/>
    <att type="string" name="support" value="{&quot;StringDB&quot;: &quot;functional&quot;, &quot;StringEvidence&quot;: &quot;textmining:0.478,coexpression:0.176&quot;, &quot;InWeb_IM&quot;: &quot;inference&quot;, &quot;String_Score_Combined&quot;: 587, &quot;String_Score_Physical&quot;: 294}"/>
  </edge>
  <edge label="2805 (pp) 37" source="69" target="1">
    <att type="string" name="canonicalName" value="2805 (pp) 37"/>
    <att type="string" name="interaction" value="pp"/>
    <att type="int" name="SCORE" value="208"/>
    <att type="string" name="support" value="{&quot;BioGrid&quot;: &quot;physical&quot;, &quot;BioGrid_PubMed&quot;: &quot;33961781&quot;, &quot;BioGrid_Type&quot;: &quot;Affinity Capture-MS&quot;, &quot;BioGrid_Score&quot;: &quot;0.955698786&quot;}"/>
  </edge>
  <edge label="2805 (pp) 3710" source="69" target="90">
    <att type="string" name="canonicalName" value="2805 (pp) 3710"/>
    <att type="string" name="interaction" value="pp"/>
    <att type="int" name="SCORE" value="208"/>
    <att type="string" name="support" value="{&quot;BioGrid&quot;: &quot;physical&quot;, &quot;BioGrid_PubMed&quot;: &quot;33961781&quot;, &quot;BioGrid_Type&quot;: &quot;Affinity Capture-MS&quot;, &quot;BioGrid_Score&quot;: &quot;0.792541132&quot;}"/>
  </edge>
  <edge label="2805 (pp) 3939" source="69" target="94">
    <att type="string" name="canonicalName" value="2805 (pp) 3939"/>
    <att type="string" name="interaction" value="pp"/>
    <att type="int" name="SCORE" value="689"/>
    <att type="string" name="support" value="{&quot;StringDB&quot;: &quot;physical&quot;, &quot;StringEvidence&quot;: &quot;textmining:0.795,database:0.635,experiments:0.114,coexpression:0.073&quot;, &quot;String_Score_Physical&quot;: 689, &quot;String_Score_Combined&quot;: 941}"/>
  </edge>
  <edge label="2805 (pp) 445" source="69" target="14">
    <att type="string" name="canonicalName" value="2805 (pp) 445"/>
    <att type="string" name="interaction" value="pp"/>
    <att type="int" name="SCORE" value="900"/>
    <att type="string" name="support" value="{&quot;StringDB&quot;: &quot;physical&quot;, &quot;StringEvidence&quot;: &quot;database:0.896,textmining:0.246,coexpression:0.220&quot;, &quot;String_Score_Physical&quot;: 900, &quot;String_Score_Combined&quot;: 941}"/>
  </edge>
  <edge label="2805 (pp) 47" source="69" target="2">
    <att type="string" name="canonicalName" value="2805 (pp) 47"/>
    <att type="string" name="interaction" value="pp"/>
    <att type="int" name="SCORE" value="800"/>
    <att type="string" name="support" value="{&quot;StringDB&quot;: &quot;physical&quot;, &quot;StringEvidence&quot;: &quot;database:0.791,textmining:0.277,coexpression:0.043&quot;, &quot;String_Score_Physical&quot;: 800, &quot;String_Score_Combined&quot;: 861}"/>
  </edge>
  <edge label="2805 (pp) 4734" source="69" target="123">
    <att type="string" name="canonicalName" value="2805 (pp) 4734"/>
    <att type="string" name="interaction" value="pp"/>
    <att type="int" name="SCORE" value="294"/>
    <att type="string" name="support" value="{&quot;InWeb_IM&quot;: &quot;inference&quot;}"/>
  </edge>
  <edge label="2805 (pp) 4809" source="69" target="125">
    <att type="string" name="canonicalName" value="2805 (pp) 4809"/>
    <att type="string" name="interaction" value="pp"/>
    <att type="int" name="SCORE" value="294"/>
    <att type="string" name="support" value="{&quot;InWeb_IM&quot;: &quot;inference&quot;}"/>
  </edge>
  <edge label="2805 (pp) 51022" source="69" target="338">
    <att type="string" name="canonicalName" value="2805 (pp) 51022"/>
    <att type="string" name="interaction" value="pp"/>
    <att type="int" name="SCORE" value="294"/>
    <att type="string" name="support" value="{&quot;InWeb_IM&quot;: &quot;inference&quot;}"/>
  </edge>
  <edge label="2805 (pp) 5106" source="69" target="139">
    <att type="string" name="canonicalName" value="2805 (pp) 5106"/>
    <att type="string" name="interaction" value="pp"/>
    <att type="int" name="SCORE" value="800"/>
    <att type="string" name="support" value="{&quot;StringDB&quot;: &quot;physical&quot;, &quot;StringEvidence&quot;: &quot;database:0.791,textmining:0.231,coexpression:0.022&quot;, &quot;String_Score_Physical&quot;: 800, &quot;String_Score_Combined&quot;: 849}"/>
  </edge>
  <edge label="2805 (pp) 51119" source="69" target="339">
    <att type="string" name="canonicalName" value="2805 (pp) 51119"/>
    <att type="string" name="interaction" value="pp"/>
    <att type="int" name="SCORE" value="302"/>
    <att type="string" name="support" value="{&quot;StringDB&quot;: &quot;physical&quot;, &quot;StringEvidence&quot;: &quot;experiments:0.273,coexpression:0.029&quot;, &quot;BioGrid&quot;: &quot;physical&quot;, &quot;BioGrid_PubMed&quot;: &quot;22863883&quot;, &quot;BioGrid_Type&quot;: &quot;Co-fractionation&quot;, &quot;String_Score_Physical&quot;: 302, &quot;String_Score_Combined&quot;: 322}"/>
  </edge>
  <edge label="2805 (pp) 526" source="69" target="18">
    <att type="string" name="canonicalName" value="2805 (pp) 526"/>
    <att type="string" name="interaction" value="pp"/>
    <att type="int" name="SCORE" value="294"/>
    <att type="string" name="support" value="{&quot;InWeb_IM&quot;: &quot;inference&quot;}"/>
  </edge>
  <edge label="2805 (pp) 55577" source="69" target="372">
    <att type="string" name="canonicalName" value="2805 (pp) 55577"/>
    <att type="string" name="interaction" value="pp"/>
    <att type="int" name="SCORE" value="208"/>
    <att type="string" name="support" value="{&quot;BioGrid&quot;: &quot;physical&quot;, &quot;BioGrid_PubMed&quot;: &quot;33961781&quot;, &quot;BioGrid_Type&quot;: &quot;Affinity Capture-MS&quot;, &quot;BioGrid_Score&quot;: &quot;0.829094904&quot;}"/>
  </edge>
  <edge label="2805 (pp) 64855" source="69" target="400">
    <att type="string" name="canonicalName" value="2805 (pp) 64855"/>
    <att type="string" name="interaction" value="pp"/>
    <att type="int" name="SCORE" value="208"/>
    <att type="string" name="support" value="{&quot;BioGrid&quot;: &quot;physical&quot;, &quot;BioGrid_PubMed&quot;: &quot;33961781&quot;, &quot;BioGrid_Type&quot;: &quot;Affinity Capture-MS&quot;, &quot;BioGrid_Score&quot;: &quot;0.999997229&quot;}"/>
  </edge>
  <edge label="2805 (pp) 7317" source="69" target="193">
    <att type="string" name="canonicalName" value="2805 (pp) 7317"/>
    <att type="string" name="interaction" value="pp"/>
    <att type="int" name="SCORE" value="294"/>
    <att type="string" name="support" value="{&quot;InWeb_IM&quot;: &quot;inference&quot;}"/>
  </edge>
  <edge label="2805 (pp) 7415" source="69" target="200">
    <att type="string" name="canonicalName" value="2805 (pp) 7415"/>
    <att type="string" name="interaction" value="pp"/>
    <att type="int" name="SCORE" value="294"/>
    <att type="string" name="support" value="{&quot;InWeb_IM&quot;: &quot;inference&quot;}"/>
  </edge>
  <edge label="2805 (pp) 79017" source="69" target="402">
    <att type="string" name="canonicalName" value="2805 (pp) 79017"/>
    <att type="string" name="interaction" value="pp"/>
    <att type="int" name="SCORE" value="800"/>
    <att type="string" name="support" value="{&quot;StringDB&quot;: &quot;physical&quot;, &quot;StringEvidence&quot;: &quot;database:0.791,textmining:0.024&quot;, &quot;String_Score_Physical&quot;: 800, &quot;String_Score_Combined&quot;: 804}"/>
  </edge>
  <edge label="2805 (pp) 89848" source="69" target="429">
    <att type="string" name="canonicalName" value="2805 (pp) 89848"/>
    <att type="string" name="interaction" value="pp"/>
    <att type="int" name="SCORE" value="208"/>
    <att type="string" name="support" value="{&quot;BioGrid&quot;: &quot;physical&quot;, &quot;BioGrid_PubMed&quot;: &quot;33961781&quot;, &quot;BioGrid_Type&quot;: &quot;Affinity Capture-MS&quot;, &quot;BioGrid_Score&quot;: &quot;0.999313496&quot;}"/>
  </edge>
  <edge label="2805 (pp) 9948" source="69" target="240">
    <att type="string" name="canonicalName" value="2805 (pp) 9948"/>
    <att type="string" name="interaction" value="pp"/>
    <att type="int" name="SCORE" value="272"/>
    <att type="string" name="support" value="{&quot;StringDB&quot;: &quot;physical&quot;, &quot;StringEvidence&quot;: &quot;experiments:0.241&quot;, &quot;BioGrid&quot;: &quot;physical&quot;, &quot;BioGrid_PubMed&quot;: &quot;26344197&quot;, &quot;BioGrid_Type&quot;: &quot;Co-fractionation&quot;, &quot;BioGrid_Score&quot;: &quot;0.123417716&quot;, &quot;String_Score_Physical&quot;: 272, &quot;String_Score_Combined&quot;: 272}"/>
  </edge>
  <edge label="2821 (pp) 3028" source="70" target="74">
    <att type="string" name="canonicalName" value="2821 (pp) 3028"/>
    <att type="string" name="interaction" value="pp"/>
    <att type="int" name="SCORE" value="294"/>
    <att type="string" name="support" value="{&quot;InWeb_IM&quot;: &quot;inference&quot;}"/>
  </edge>
  <edge label="2821 (pp) 3329" source="70" target="81">
    <att type="string" name="canonicalName" value="2821 (pp) 3329"/>
    <att type="string" name="interaction" value="pp"/>
    <att type="int" name="SCORE" value="294"/>
    <att type="string" name="support" value="{&quot;StringDB&quot;: &quot;functional&quot;, &quot;StringEvidence&quot;: &quot;textmining:0.509,coexpression:0.052,neighborhood:0.030&quot;, &quot;InWeb_IM&quot;: &quot;inference&quot;, &quot;String_Score_Combined&quot;: 566, &quot;String_Score_Physical&quot;: 294}"/>
  </edge>
  <edge label="2821 (pp) 3486" source="70" target="84">
    <att type="string" name="canonicalName" value="2821 (pp) 3486"/>
    <att type="string" name="interaction" value="pp"/>
    <att type="int" name="SCORE" value="213"/>
    <att type="string" name="support" value="{&quot;StringDB&quot;: &quot;physical&quot;, &quot;StringEvidence&quot;: &quot;experiments:0.179,textmining:0.119&quot;, &quot;String_Score_Physical&quot;: 213, &quot;String_Score_Combined&quot;: 307}"/>
  </edge>
  <edge label="2821 (pp) 3710" source="70" target="90">
    <att type="string" name="canonicalName" value="2821 (pp) 3710"/>
    <att type="string" name="interaction" value="pp"/>
    <att type="int" name="SCORE" value="208"/>
    <att type="string" name="support" value="{&quot;BioGrid&quot;: &quot;physical&quot;, &quot;BioGrid_PubMed&quot;: &quot;35271311&quot;, &quot;BioGrid_Type&quot;: &quot;Affinity Capture-MS&quot;}"/>
  </edge>
  <edge label="2821 (pp) 3939" source="70" target="94">
    <att type="string" name="canonicalName" value="2821 (pp) 3939"/>
    <att type="string" name="interaction" value="pp"/>
    <att type="int" name="SCORE" value="800"/>
    <att type="string" name="support" value="{&quot;StringDB&quot;: &quot;physical&quot;, &quot;StringEvidence&quot;: &quot;database:0.791,textmining:0.658,coexpression:0.203,neighborhood:0.035&quot;, &quot;String_Score_Physical&quot;: 800, &quot;String_Score_Combined&quot;: 947}"/>
  </edge>
  <edge label="2821 (pp) 4173" source="70" target="107">
    <att type="string" name="canonicalName" value="2821 (pp) 4173"/>
    <att type="string" name="interaction" value="pp"/>
    <att type="int" name="SCORE" value="294"/>
    <att type="string" name="support" value="{&quot;InWeb_IM&quot;: &quot;inference&quot;}"/>
  </edge>
  <edge label="2821 (pp) 4176" source="70" target="109">
    <att type="string" name="canonicalName" value="2821 (pp) 4176"/>
    <att type="string" name="interaction" value="pp"/>
    <att type="int" name="SCORE" value="294"/>
    <att type="string" name="support" value="{&quot;InWeb_IM&quot;: &quot;inference&quot;}"/>
  </edge>
  <edge label="2821 (pp) 445" source="70" target="14">
    <att type="string" name="canonicalName" value="2821 (pp) 445"/>
    <att type="string" name="interaction" value="pp"/>
    <att type="int" name="SCORE" value="294"/>
    <att type="string" name="support" value="{&quot;StringDB&quot;: &quot;functional&quot;, &quot;StringEvidence&quot;: &quot;textmining:0.191,neighborhood:0.184&quot;, &quot;InWeb_IM&quot;: &quot;inference&quot;, &quot;String_Score_Combined&quot;: 366, &quot;String_Score_Physical&quot;: 294}"/>
  </edge>
  <edge label="2821 (pp) 4522" source="70" target="118">
    <att type="string" name="canonicalName" value="2821 (pp) 4522"/>
    <att type="string" name="interaction" value="pp"/>
    <att type="int" name="SCORE" value="294"/>
    <att type="string" name="support" value="{&quot;InWeb_IM&quot;: &quot;inference&quot;}"/>
  </edge>
  <edge label="2821 (pp) 471" source="70" target="15">
    <att type="string" name="canonicalName" value="2821 (pp) 471"/>
    <att type="string" name="interaction" value="pp"/>
    <att type="int" name="SCORE" value="294"/>
    <att type="string" name="support" value="{&quot;StringDB&quot;: &quot;functional&quot;, &quot;StringEvidence&quot;: &quot;neighborhood:0.160,textmining:0.150,coexpression:0.042&quot;, &quot;InWeb_IM&quot;: &quot;inference&quot;, &quot;String_Score_Combined&quot;: 344, &quot;String_Score_Physical&quot;: 294}"/>
  </edge>
  <edge label="2821 (pp) 4809" source="70" target="125">
    <att type="string" name="canonicalName" value="2821 (pp) 4809"/>
    <att type="string" name="interaction" value="pp"/>
    <att type="int" name="SCORE" value="294"/>
    <att type="string" name="support" value="{&quot;InWeb_IM&quot;: &quot;inference&quot;}"/>
  </edge>
  <edge label="2821 (pp) 5034" source="70" target="135">
    <att type="string" name="canonicalName" value="2821 (pp) 5034"/>
    <att type="string" name="interaction" value="pp"/>
    <att type="int" name="SCORE" value="294"/>
    <att type="string" name="support" value="{&quot;StringDB&quot;: &quot;functional&quot;, &quot;StringEvidence&quot;: &quot;textmining:0.206,coexpression:0.087,neighborhood:0.005&quot;, &quot;InWeb_IM&quot;: &quot;inference&quot;, &quot;String_Score_Combined&quot;: 308, &quot;String_Score_Physical&quot;: 294}"/>
  </edge>
  <edge label="2821 (pp) 51022" source="70" target="338">
    <att type="string" name="canonicalName" value="2821 (pp) 51022"/>
    <att type="string" name="interaction" value="pp"/>
    <att type="int" name="SCORE" value="294"/>
    <att type="string" name="support" value="{&quot;InWeb_IM&quot;: &quot;inference&quot;}"/>
  </edge>
  <edge label="2821 (pp) 51382" source="70" target="343">
    <att type="string" name="canonicalName" value="2821 (pp) 51382"/>
    <att type="string" name="interaction" value="pp"/>
    <att type="int" name="SCORE" value="294"/>
    <att type="string" name="support" value="{&quot;InWeb_IM&quot;: &quot;inference&quot;}"/>
  </edge>
  <edge label="2821 (pp) 5160" source="70" target="141">
    <att type="string" name="canonicalName" value="2821 (pp) 5160"/>
    <att type="string" name="interaction" value="pp"/>
    <att type="int" name="SCORE" value="294"/>
    <att type="string" name="support" value="{&quot;InWeb_IM&quot;: &quot;inference&quot;}"/>
  </edge>
  <edge label="2821 (pp) 51659" source="70" target="348">
    <att type="string" name="canonicalName" value="2821 (pp) 51659"/>
    <att type="string" name="interaction" value="pp"/>
    <att type="int" name="SCORE" value="294"/>
    <att type="string" name="support" value="{&quot;InWeb_IM&quot;: &quot;inference&quot;}"/>
  </edge>
  <edge label="2821 (pp) 526" source="70" target="18">
    <att type="string" name="canonicalName" value="2821 (pp) 526"/>
    <att type="string" name="interaction" value="pp"/>
    <att type="int" name="SCORE" value="294"/>
    <att type="string" name="support" value="{&quot;StringDB&quot;: &quot;functional&quot;, &quot;StringEvidence&quot;: &quot;coexpression:0.190,textmining:0.173&quot;, &quot;InWeb_IM&quot;: &quot;inference&quot;, &quot;String_Score_Combined&quot;: 357, &quot;String_Score_Physical&quot;: 294}"/>
  </edge>
  <edge label="2821 (pp) 54704" source="70" target="357">
    <att type="string" name="canonicalName" value="2821 (pp) 54704"/>
    <att type="string" name="interaction" value="pp"/>
    <att type="int" name="SCORE" value="294"/>
    <att type="string" name="support" value="{&quot;StringDB&quot;: &quot;functional&quot;, &quot;StringEvidence&quot;: &quot;textmining:0.363,neighborhood:0.029&quot;, &quot;InWeb_IM&quot;: &quot;inference&quot;, &quot;String_Score_Combined&quot;: 407, &quot;String_Score_Physical&quot;: 294}"/>
  </edge>
  <edge label="2821 (pp) 5516" source="70" target="150">
    <att type="string" name="canonicalName" value="2821 (pp) 5516"/>
    <att type="string" name="interaction" value="pp"/>
    <att type="int" name="SCORE" value="294"/>
    <att type="string" name="support" value="{&quot;InWeb_IM&quot;: &quot;inference&quot;}"/>
  </edge>
  <edge label="2821 (pp) 5530" source="70" target="152">
    <att type="string" name="canonicalName" value="2821 (pp) 5530"/>
    <att type="string" name="interaction" value="pp"/>
    <att type="int" name="SCORE" value="294"/>
    <att type="string" name="support" value="{&quot;InWeb_IM&quot;: &quot;inference&quot;}"/>
  </edge>
  <edge label="2821 (pp) 5870" source="70" target="159">
    <att type="string" name="canonicalName" value="2821 (pp) 5870"/>
    <att type="string" name="interaction" value="pp"/>
    <att type="int" name="SCORE" value="294"/>
    <att type="string" name="support" value="{&quot;InWeb_IM&quot;: &quot;inference&quot;}"/>
  </edge>
  <edge label="2821 (pp) 5901" source="70" target="162">
    <att type="string" name="canonicalName" value="2821 (pp) 5901"/>
    <att type="string" name="interaction" value="pp"/>
    <att type="int" name="SCORE" value="294"/>
    <att type="string" name="support" value="{&quot;StringDB&quot;: &quot;functional&quot;, &quot;StringEvidence&quot;: &quot;coexpression:0.175&quot;, &quot;InWeb_IM&quot;: &quot;inference&quot;, &quot;String_Score_Combined&quot;: 209, &quot;String_Score_Physical&quot;: 294}"/>
  </edge>
  <edge label="2821 (pp) 5902" source="70" target="163">
    <att type="string" name="canonicalName" value="2821 (pp) 5902"/>
    <att type="string" name="interaction" value="pp"/>
    <att type="int" name="SCORE" value="294"/>
    <att type="string" name="support" value="{&quot;InWeb_IM&quot;: &quot;inference&quot;}"/>
  </edge>
  <edge label="2821 (pp) 5982" source="70" target="166">
    <att type="string" name="canonicalName" value="2821 (pp) 5982"/>
    <att type="string" name="interaction" value="pp"/>
    <att type="int" name="SCORE" value="294"/>
    <att type="string" name="support" value="{&quot;InWeb_IM&quot;: &quot;inference&quot;}"/>
  </edge>
  <edge label="2821 (pp) 6729" source="70" target="186">
    <att type="string" name="canonicalName" value="2821 (pp) 6729"/>
    <att type="string" name="interaction" value="pp"/>
    <att type="int" name="SCORE" value="294"/>
    <att type="string" name="support" value="{&quot;StringDB&quot;: &quot;functional&quot;, &quot;StringEvidence&quot;: &quot;neighborhood:0.081,coexpression:0.040,textmining:0.022&quot;, &quot;InWeb_IM&quot;: &quot;inference&quot;, &quot;String_Score_Combined&quot;: 172, &quot;String_Score_Physical&quot;: 294}"/>
  </edge>
  <edge label="2821 (pp) 7317" source="70" target="193">
    <att type="string" name="canonicalName" value="2821 (pp) 7317"/>
    <att type="string" name="interaction" value="pp"/>
    <att type="int" name="SCORE" value="294"/>
    <att type="string" name="support" value="{&quot;StringDB&quot;: &quot;functional&quot;, &quot;StringEvidence&quot;: &quot;coexpression:0.383,textmining:0.027&quot;, &quot;InWeb_IM&quot;: &quot;inference&quot;, &quot;String_Score_Combined&quot;: 424, &quot;String_Score_Physical&quot;: 294}"/>
  </edge>
  <edge label="2821 (pp) 7415" source="70" target="200">
    <att type="string" name="canonicalName" value="2821 (pp) 7415"/>
    <att type="string" name="interaction" value="pp"/>
    <att type="int" name="SCORE" value="294"/>
    <att type="string" name="support" value="{&quot;StringDB&quot;: &quot;functional&quot;, &quot;StringEvidence&quot;: &quot;coexpression:0.071,textmining:0.070&quot;, &quot;InWeb_IM&quot;: &quot;inference&quot;, &quot;String_Score_Combined&quot;: 171, &quot;String_Score_Physical&quot;: 294}"/>
  </edge>
  <edge label="2821 (pp) 81873" source="70" target="416">
    <att type="string" name="canonicalName" value="2821 (pp) 81873"/>
    <att type="string" name="interaction" value="pp"/>
    <att type="int" name="SCORE" value="294"/>
    <att type="string" name="support" value="{&quot;InWeb_IM&quot;: &quot;inference&quot;}"/>
  </edge>
  <edge label="2821 (pp) 84154" source="70" target="421">
    <att type="string" name="canonicalName" value="2821 (pp) 84154"/>
    <att type="string" name="interaction" value="pp"/>
    <att type="int" name="SCORE" value="294"/>
    <att type="string" name="support" value="{&quot;InWeb_IM&quot;: &quot;inference&quot;}"/>
  </edge>
  <edge label="2821 (pp) 84365" source="70" target="424">
    <att type="string" name="canonicalName" value="2821 (pp) 84365"/>
    <att type="string" name="interaction" value="pp"/>
    <att type="int" name="SCORE" value="294"/>
    <att type="string" name="support" value="{&quot;InWeb_IM&quot;: &quot;inference&quot;}"/>
  </edge>
  <edge label="2821 (pp) 908" source="70" target="25">
    <att type="string" name="canonicalName" value="2821 (pp) 908"/>
    <att type="string" name="interaction" value="pp"/>
    <att type="int" name="SCORE" value="294"/>
    <att type="string" name="support" value="{&quot;StringDB&quot;: &quot;functional&quot;, &quot;StringEvidence&quot;: &quot;coexpression:0.354,textmining:0.116,neighborhood:0.030&quot;, &quot;InWeb_IM&quot;: &quot;inference&quot;, &quot;String_Score_Combined&quot;: 469, &quot;String_Score_Physical&quot;: 294}"/>
  </edge>
  <edge label="2821 (pp) 92579" source="70" target="434">
    <att type="string" name="canonicalName" value="2821 (pp) 92579"/>
    <att type="string" name="interaction" value="pp"/>
    <att type="int" name="SCORE" value="900"/>
    <att type="string" name="support" value="{&quot;StringDB&quot;: &quot;physical&quot;, &quot;StringEvidence&quot;: &quot;database:0.896,textmining:0.109,coexpression:0.022&quot;, &quot;String_Score_Physical&quot;: 900, &quot;String_Score_Combined&quot;: 912}"/>
  </edge>
  <edge label="2821 (pp) 9276" source="70" target="227">
    <att type="string" name="canonicalName" value="2821 (pp) 9276"/>
    <att type="string" name="interaction" value="pp"/>
    <att type="int" name="SCORE" value="294"/>
    <att type="string" name="support" value="{&quot;StringDB&quot;: &quot;functional&quot;, &quot;StringEvidence&quot;: &quot;coexpression:0.163&quot;, &quot;InWeb_IM&quot;: &quot;inference&quot;, &quot;String_Score_Combined&quot;: 197, &quot;String_Score_Physical&quot;: 294}"/>
  </edge>
  <edge label="2821 (pp) 9588" source="70" target="230">
    <att type="string" name="canonicalName" value="2821 (pp) 9588"/>
    <att type="string" name="interaction" value="pp"/>
    <att type="int" name="SCORE" value="398"/>
    <att type="string" name="support" value="{&quot;StringDB&quot;: &quot;physical&quot;, &quot;StringEvidence&quot;: &quot;experiments:0.373,textmining:0.148,coexpression:0.034,neighborhood:0.010&quot;, &quot;BioGrid&quot;: &quot;physical&quot;, &quot;BioGrid_PubMed&quot;: &quot;31536960,26344197&quot;, &quot;BioGrid_Type&quot;: &quot;Co-fractionation&quot;, &quot;BioGrid_Score&quot;: &quot;1.486466657,0.07699437&quot;, &quot;String_Score_Physical&quot;: 398, &quot;String_Score_Combined&quot;: 510}"/>
  </edge>
  <edge label="2821 (pp) 9601" source="70" target="231">
    <att type="string" name="canonicalName" value="2821 (pp) 9601"/>
    <att type="string" name="interaction" value="pp"/>
    <att type="int" name="SCORE" value="294"/>
    <att type="string" name="support" value="{&quot;StringDB&quot;: &quot;functional&quot;, &quot;StringEvidence&quot;: &quot;textmining:0.088,coexpression:0.033,neighborhood:0.005&quot;, &quot;InWeb_IM&quot;: &quot;inference&quot;, &quot;String_Score_Combined&quot;: 158, &quot;String_Score_Physical&quot;: 294}"/>
  </edge>
  <edge label="2821 (pp) 9643" source="70" target="232">
    <att type="string" name="canonicalName" value="2821 (pp) 9643"/>
    <att type="string" name="interaction" value="pp"/>
    <att type="int" name="SCORE" value="294"/>
    <att type="string" name="support" value="{&quot;InWeb_IM&quot;: &quot;inference&quot;}"/>
  </edge>
  <edge label="2821 (pp) 9688" source="70" target="234">
    <att type="string" name="canonicalName" value="2821 (pp) 9688"/>
    <att type="string" name="interaction" value="pp"/>
    <att type="int" name="SCORE" value="294"/>
    <att type="string" name="support" value="{&quot;InWeb_IM&quot;: &quot;inference&quot;}"/>
  </edge>
  <edge label="2821 (pp) 9948" source="70" target="240">
    <att type="string" name="canonicalName" value="2821 (pp) 9948"/>
    <att type="string" name="interaction" value="pp"/>
    <att type="int" name="SCORE" value="272"/>
    <att type="string" name="support" value="{&quot;StringDB&quot;: &quot;physical&quot;, &quot;StringEvidence&quot;: &quot;experiments:0.241,textmining:0.008&quot;, &quot;InWeb_IM&quot;: &quot;inference&quot;, &quot;BioGrid&quot;: &quot;physical&quot;, &quot;BioGrid_PubMed&quot;: &quot;26344197&quot;, &quot;BioGrid_Type&quot;: &quot;Co-fractionation&quot;, &quot;BioGrid_Score&quot;: &quot;0.075815842&quot;, &quot;String_Score_Physical&quot;: 272, &quot;String_Score_Combined&quot;: 278}"/>
  </edge>
  <edge label="283208 (pp) 29950" source="457" target="332">
    <att type="string" name="canonicalName" value="283208 (pp) 29950"/>
    <att type="string" name="interaction" value="pp"/>
    <att type="int" name="SCORE" value="201"/>
    <att type="string" name="support" value="{&quot;StringDB&quot;: &quot;physical&quot;, &quot;StringEvidence&quot;: &quot;experiments:0.167&quot;, &quot;BioGrid&quot;: &quot;physical&quot;, &quot;BioGrid_PubMed&quot;: &quot;25416956&quot;, &quot;BioGrid_Type&quot;: &quot;Two-hybrid&quot;, &quot;String_Score_Physical&quot;: 201, &quot;String_Score_Combined&quot;: 201}"/>
  </edge>
  <edge label="283208 (pp) 5034" source="457" target="135">
    <att type="string" name="canonicalName" value="283208 (pp) 5034"/>
    <att type="string" name="interaction" value="pp"/>
    <att type="int" name="SCORE" value="780"/>
    <att type="string" name="support" value="{&quot;StringDB&quot;: &quot;physical&quot;, &quot;StringEvidence&quot;: &quot;textmining:0.816,database:0.583,experiments:0.452,coexpression:0.044&quot;, &quot;InWeb_IM&quot;: &quot;inference&quot;, &quot;BioGrid&quot;: &quot;physical&quot;, &quot;BioGrid_PubMed&quot;: &quot;33961781,28514442&quot;, &quot;BioGrid_Type&quot;: &quot;Affinity Capture-MS&quot;, &quot;BioGrid_Score&quot;: &quot;0.965425183,0.946878711&quot;, &quot;String_Score_Physical&quot;: 780, &quot;String_Score_Combined&quot;: 961}"/>
  </edge>
  <edge label="283208 (pp) 64175" source="457" target="397">
    <att type="string" name="canonicalName" value="283208 (pp) 64175"/>
    <att type="string" name="interaction" value="pp"/>
    <att type="int" name="SCORE" value="900"/>
    <att type="string" name="support" value="{&quot;StringDB&quot;: &quot;physical&quot;, &quot;StringEvidence&quot;: &quot;database:0.896,textmining:0.341&quot;, &quot;String_Score_Physical&quot;: 900, &quot;String_Score_Combined&quot;: 934}"/>
  </edge>
  <edge label="283208 (pp) 7534" source="457" target="202">
    <att type="string" name="canonicalName" value="283208 (pp) 7534"/>
    <att type="string" name="interaction" value="pp"/>
    <att type="int" name="SCORE" value="234"/>
    <att type="string" name="support" value="{&quot;StringDB&quot;: &quot;physical&quot;, &quot;StringEvidence&quot;: &quot;experiments:0.201,coexpression:0.022&quot;, &quot;String_Score_Physical&quot;: 234, &quot;String_Score_Combined&quot;: 250}"/>
  </edge>
  <edge label="283208 (pp) 9146" source="457" target="219">
    <att type="string" name="canonicalName" value="283208 (pp) 9146"/>
    <att type="string" name="interaction" value="pp"/>
    <att type="int" name="SCORE" value="294"/>
    <att type="string" name="support" value="{&quot;InWeb_IM&quot;: &quot;experimental&quot;, &quot;BioGrid&quot;: &quot;physical&quot;, &quot;BioGrid_PubMed&quot;: &quot;32296183,25416956&quot;, &quot;BioGrid_Type&quot;: &quot;Two-hybrid&quot;}"/>
  </edge>
  <edge label="284098 (pp) 6541" source="458" target="180">
    <att type="string" name="canonicalName" value="284098 (pp) 6541"/>
    <att type="string" name="interaction" value="pp"/>
    <att type="int" name="SCORE" value="206"/>
    <att type="string" name="support" value="{&quot;StringDB&quot;: &quot;physical&quot;, &quot;StringEvidence&quot;: &quot;experiments:0.172&quot;, &quot;BioGrid&quot;: &quot;physical&quot;, &quot;BioGrid_PubMed&quot;: &quot;33961781,28514442&quot;, &quot;BioGrid_Type&quot;: &quot;Affinity Capture-MS&quot;, &quot;BioGrid_Score&quot;: &quot;0.775313058,0.92263109&quot;, &quot;String_Score_Physical&quot;: 206, &quot;String_Score_Combined&quot;: 206}"/>
  </edge>
  <edge label="28966 (pp) 55690" source="327" target="373">
    <att type="string" name="canonicalName" value="28966 (pp) 55690"/>
    <att type="string" name="interaction" value="pp"/>
    <att type="int" name="SCORE" value="479"/>
    <att type="string" name="support" value="{&quot;StringDB&quot;: &quot;physical&quot;, &quot;StringEvidence&quot;: &quot;experiments:0.457,coexpression:0.040&quot;, &quot;BioGrid&quot;: &quot;physical&quot;, &quot;BioGrid_PubMed&quot;: &quot;33961781,28514442&quot;, &quot;BioGrid_Type&quot;: &quot;Affinity Capture-MS&quot;, &quot;BioGrid_Score&quot;: &quot;0.999921071,0.999448303&quot;, &quot;String_Score_Physical&quot;: 479, &quot;String_Score_Combined&quot;: 499}"/>
  </edge>
  <edge label="28966 (pp) 7534" source="327" target="202">
    <att type="string" name="canonicalName" value="28966 (pp) 7534"/>
    <att type="string" name="interaction" value="pp"/>
    <att type="int" name="SCORE" value="208"/>
    <att type="string" name="support" value="{&quot;BioGrid&quot;: &quot;physical&quot;, &quot;BioGrid_PubMed&quot;: &quot;21900206&quot;, &quot;BioGrid_Type&quot;: &quot;Two-hybrid&quot;}"/>
  </edge>
  <edge label="28969 (pp) 3028" source="328" target="74">
    <att type="string" name="canonicalName" value="28969 (pp) 3028"/>
    <att type="string" name="interaction" value="pp"/>
    <att type="int" name="SCORE" value="272"/>
    <att type="string" name="support" value="{&quot;StringDB&quot;: &quot;physical&quot;, &quot;StringEvidence&quot;: &quot;experiments:0.241&quot;, &quot;BioGrid&quot;: &quot;physical&quot;, &quot;BioGrid_PubMed&quot;: &quot;26344197&quot;, &quot;BioGrid_Type&quot;: &quot;Co-fractionation&quot;, &quot;BioGrid_Score&quot;: &quot;0.092852817&quot;, &quot;String_Score_Physical&quot;: 272, &quot;String_Score_Combined&quot;: 272}"/>
  </edge>
  <edge label="28969 (pp) 7415" source="328" target="200">
    <att type="string" name="canonicalName" value="28969 (pp) 7415"/>
    <att type="string" name="interaction" value="pp"/>
    <att type="int" name="SCORE" value="208"/>
    <att type="string" name="support" value="{&quot;BioGrid&quot;: &quot;physical&quot;, &quot;BioGrid_PubMed&quot;: &quot;23383273&quot;, &quot;BioGrid_Type&quot;: &quot;Affinity Capture-MS&quot;}"/>
  </edge>
  <edge label="29088 (pp) 29896" source="329" target="330">
    <att type="string" name="canonicalName" value="29088 (pp) 29896"/>
    <att type="string" name="interaction" value="pp"/>
    <att type="int" name="SCORE" value="208"/>
    <att type="string" name="support" value="{&quot;BioGrid&quot;: &quot;physical&quot;, &quot;BioGrid_PubMed&quot;: &quot;24981860&quot;, &quot;BioGrid_Type&quot;: &quot;Affinity Capture-MS&quot;, &quot;BioGrid_Score&quot;: &quot;16.12981116&quot;}"/>
  </edge>
  <edge label="29088 (pp) 3178" source="329" target="76">
    <att type="string" name="canonicalName" value="29088 (pp) 3178"/>
    <att type="string" name="interaction" value="pp"/>
    <att type="int" name="SCORE" value="425"/>
    <att type="string" name="support" value="{&quot;StringDB&quot;: &quot;physical&quot;, &quot;StringEvidence&quot;: &quot;experiments:0.400,coexpression:0.027,textmining:0.018&quot;, &quot;InWeb_IM&quot;: &quot;experimental&quot;, &quot;BioGrid&quot;: &quot;physical&quot;, &quot;BioGrid_PubMed&quot;: &quot;26186194,25324306&quot;, &quot;BioGrid_Type&quot;: &quot;Affinity Capture-MS&quot;, &quot;BioGrid_Score&quot;: &quot;0.803694478&quot;, &quot;String_Score_Physical&quot;: 425, &quot;String_Score_Combined&quot;: 450}"/>
  </edge>
  <edge label="29088 (pp) 4522" source="329" target="118">
    <att type="string" name="canonicalName" value="29088 (pp) 4522"/>
    <att type="string" name="interaction" value="pp"/>
    <att type="int" name="SCORE" value="294"/>
    <att type="string" name="support" value="{&quot;InWeb_IM&quot;: &quot;inference&quot;}"/>
  </edge>
  <edge label="29088 (pp) 4809" source="329" target="125">
    <att type="string" name="canonicalName" value="29088 (pp) 4809"/>
    <att type="string" name="interaction" value="pp"/>
    <att type="int" name="SCORE" value="345"/>
    <att type="string" name="support" value="{&quot;StringDB&quot;: &quot;physical&quot;, &quot;StringEvidence&quot;: &quot;experiments:0.318,coexpression:0.191,textmining:0.081,neighborhood:0.017&quot;, &quot;String_Score_Physical&quot;: 345, &quot;String_Score_Combined&quot;: 522}"/>
  </edge>
  <edge label="29088 (pp) 51119" source="329" target="339">
    <att type="string" name="canonicalName" value="29088 (pp) 51119"/>
    <att type="string" name="interaction" value="pp"/>
    <att type="int" name="SCORE" value="341"/>
    <att type="string" name="support" value="{&quot;StringDB&quot;: &quot;physical&quot;, &quot;StringEvidence&quot;: &quot;experiments:0.313,textmining:0.014&quot;, &quot;String_Score_Physical&quot;: 341, &quot;String_Score_Combined&quot;: 349}"/>
  </edge>
  <edge label="29088 (pp) 51645" source="329" target="347">
    <att type="string" name="canonicalName" value="29088 (pp) 51645"/>
    <att type="string" name="interaction" value="pp"/>
    <att type="int" name="SCORE" value="213"/>
    <att type="string" name="support" value="{&quot;StringDB&quot;: &quot;physical&quot;, &quot;StringEvidence&quot;: &quot;experiments:0.179,coexpression:0.122&quot;, &quot;String_Score_Physical&quot;: 213, &quot;String_Score_Combined&quot;: 308}"/>
  </edge>
  <edge label="29088 (pp) 54998" source="329" target="362">
    <att type="string" name="canonicalName" value="29088 (pp) 54998"/>
    <att type="string" name="interaction" value="pp"/>
    <att type="int" name="SCORE" value="812"/>
    <att type="string" name="support" value="{&quot;StringDB&quot;: &quot;physical&quot;, &quot;StringEvidence&quot;: &quot;experiments:0.804,coexpression:0.062&quot;, &quot;BioGrid&quot;: &quot;physical&quot;, &quot;BioGrid_PubMed&quot;: &quot;29568061&quot;, &quot;BioGrid_Type&quot;: &quot;Proximity Label-MS&quot;, &quot;String_Score_Physical&quot;: 812, &quot;String_Score_Combined&quot;: 823}"/>
  </edge>
  <edge label="29088 (pp) 58477" source="329" target="393">
    <att type="string" name="canonicalName" value="29088 (pp) 58477"/>
    <att type="string" name="interaction" value="pp"/>
    <att type="int" name="SCORE" value="341"/>
    <att type="string" name="support" value="{&quot;StringDB&quot;: &quot;physical&quot;, &quot;StringEvidence&quot;: &quot;experiments:0.313,coexpression:0.132&quot;, &quot;String_Score_Physical&quot;: 341, &quot;String_Score_Combined&quot;: 427}"/>
  </edge>
  <edge label="29088 (pp) 6182" source="329" target="168">
    <att type="string" name="canonicalName" value="29088 (pp) 6182"/>
    <att type="string" name="interaction" value="pp"/>
    <att type="int" name="SCORE" value="988"/>
    <att type="string" name="support" value="{&quot;StringDB&quot;: &quot;physical&quot;, &quot;StringEvidence&quot;: &quot;experiments:0.945,database:0.791,coexpression:0.510,textmining:0.190,neighborhood:0.131&quot;, &quot;BioGrid&quot;: &quot;physical&quot;, &quot;BioGrid_PubMed&quot;: &quot;33961781,28514442,22939629&quot;, &quot;BioGrid_Type&quot;: &quot;Affinity Capture-MS,Co-fractionation&quot;, &quot;BioGrid_Score&quot;: &quot;0.862,0.865442473,0.912949701&quot;, &quot;String_Score_Physical&quot;: 988, &quot;String_Score_Combined&quot;: 996}"/>
  </edge>
  <edge label="29088 (pp) 64432" source="329" target="398">
    <att type="string" name="canonicalName" value="29088 (pp) 64432"/>
    <att type="string" name="interaction" value="pp"/>
    <att type="int" name="SCORE" value="800"/>
    <att type="string" name="support" value="{&quot;StringDB&quot;: &quot;physical&quot;, &quot;StringEvidence&quot;: &quot;experiments:0.791,coexpression:0.063&quot;, &quot;String_Score_Physical&quot;: 800, &quot;String_Score_Combined&quot;: 812}"/>
  </edge>
  <edge label="29088 (pp) 6729" source="329" target="186">
    <att type="string" name="canonicalName" value="29088 (pp) 6729"/>
    <att type="string" name="interaction" value="pp"/>
    <att type="int" name="SCORE" value="372"/>
    <att type="string" name="support" value="{&quot;StringDB&quot;: &quot;physical&quot;, &quot;StringEvidence&quot;: &quot;experiments:0.345,textmining:0.229,coexpression:0.156,neighborhood:0.030&quot;, &quot;String_Score_Physical&quot;: 372, &quot;String_Score_Combined&quot;: 603}"/>
  </edge>
  <edge label="29088 (pp) 6742" source="329" target="187">
    <att type="string" name="canonicalName" value="29088 (pp) 6742"/>
    <att type="string" name="interaction" value="pp"/>
    <att type="int" name="SCORE" value="371"/>
    <att type="string" name="support" value="{&quot;StringDB&quot;: &quot;physical&quot;, &quot;StringEvidence&quot;: &quot;experiments:0.344,coexpression:0.113&quot;, &quot;BioGrid&quot;: &quot;physical&quot;, &quot;BioGrid_PubMed&quot;: &quot;32877691&quot;, &quot;BioGrid_Type&quot;: &quot;Proximity Label-MS&quot;, &quot;BioGrid_Score&quot;: &quot;1.0&quot;, &quot;String_Score_Physical&quot;: 371, &quot;String_Score_Combined&quot;: 441}"/>
  </edge>
  <edge label="29088 (pp) 83858" source="329" target="418">
    <att type="string" name="canonicalName" value="29088 (pp) 83858"/>
    <att type="string" name="interaction" value="pp"/>
    <att type="int" name="SCORE" value="270"/>
    <att type="string" name="support" value="{&quot;StringDB&quot;: &quot;physical&quot;, &quot;StringEvidence&quot;: &quot;experiments:0.239,coexpression:0.035&quot;, &quot;String_Score_Physical&quot;: 270, &quot;String_Score_Combined&quot;: 295}"/>
  </edge>
  <edge label="29088 (pp) 84154" source="329" target="421">
    <att type="string" name="canonicalName" value="29088 (pp) 84154"/>
    <att type="string" name="interaction" value="pp"/>
    <att type="int" name="SCORE" value="341"/>
    <att type="string" name="support" value="{&quot;StringDB&quot;: &quot;physical&quot;, &quot;StringEvidence&quot;: &quot;experiments:0.313,coexpression:0.166&quot;, &quot;String_Score_Physical&quot;: 341, &quot;String_Score_Combined&quot;: 450}"/>
  </edge>
  <edge label="29088 (pp) 84365" source="329" target="424">
    <att type="string" name="canonicalName" value="29088 (pp) 84365"/>
    <att type="string" name="interaction" value="pp"/>
    <att type="int" name="SCORE" value="369"/>
    <att type="string" name="support" value="{&quot;StringDB&quot;: &quot;physical&quot;, &quot;StringEvidence&quot;: &quot;experiments:0.342,coexpression:0.156&quot;, &quot;String_Score_Physical&quot;: 369, &quot;String_Score_Combined&quot;: 467}"/>
  </edge>
  <edge label="29088 (pp) 84993" source="329" target="427">
    <att type="string" name="canonicalName" value="29088 (pp) 84993"/>
    <att type="string" name="interaction" value="pp"/>
    <att type="int" name="SCORE" value="256"/>
    <att type="string" name="support" value="{&quot;StringDB&quot;: &quot;physical&quot;, &quot;StringEvidence&quot;: &quot;experiments:0.225,coexpression:0.131,textmining:0.035&quot;, &quot;String_Score_Physical&quot;: 256, &quot;String_Score_Combined&quot;: 377}"/>
  </edge>
  <edge label="29088 (pp) 9276" source="329" target="227">
    <att type="string" name="canonicalName" value="29088 (pp) 9276"/>
    <att type="string" name="interaction" value="pp"/>
    <att type="int" name="SCORE" value="245"/>
    <att type="string" name="support" value="{&quot;StringDB&quot;: &quot;physical&quot;, &quot;StringEvidence&quot;: &quot;experiments:0.214&quot;, &quot;InWeb_IM&quot;: &quot;inference&quot;, &quot;String_Score_Physical&quot;: 245, &quot;String_Score_Combined&quot;: 245}"/>
  </edge>
  <edge label="2961 (pp) 2967" source="71" target="72">
    <att type="string" name="canonicalName" value="2961 (pp) 2967"/>
    <att type="string" name="interaction" value="pp"/>
    <att type="int" name="SCORE" value="995"/>
    <att type="string" name="support" value="{&quot;StringDB&quot;: &quot;physical&quot;, &quot;StringEvidence&quot;: &quot;experiments:0.952,database:0.896,textmining:0.423,coexpression:0.042&quot;, &quot;InWeb_IM&quot;: &quot;inference&quot;, &quot;String_Score_Physical&quot;: 995, &quot;String_Score_Combined&quot;: 997}"/>
  </edge>
  <edge label="2961 (pp) 4686" source="71" target="122">
    <att type="string" name="canonicalName" value="2961 (pp) 4686"/>
    <att type="string" name="interaction" value="pp"/>
    <att type="int" name="SCORE" value="294"/>
    <att type="string" name="support" value="{&quot;StringDB&quot;: &quot;functional&quot;, &quot;StringEvidence&quot;: &quot;coexpression:0.274,textmining:0.027&quot;, &quot;InWeb_IM&quot;: &quot;inference&quot;, &quot;String_Score_Combined&quot;: 322, &quot;String_Score_Physical&quot;: 294}"/>
  </edge>
  <edge label="2961 (pp) 51119" source="71" target="339">
    <att type="string" name="canonicalName" value="2961 (pp) 51119"/>
    <att type="string" name="interaction" value="pp"/>
    <att type="int" name="SCORE" value="208"/>
    <att type="string" name="support" value="{&quot;BioGrid&quot;: &quot;physical&quot;, &quot;BioGrid_PubMed&quot;: &quot;33961781,28514442&quot;, &quot;BioGrid_Type&quot;: &quot;Affinity Capture-MS&quot;, &quot;BioGrid_Score&quot;: &quot;0.999976238,0.994830564&quot;}"/>
  </edge>
  <edge label="2961 (pp) 79180" source="71" target="406">
    <att type="string" name="canonicalName" value="2961 (pp) 79180"/>
    <att type="string" name="interaction" value="pp"/>
    <att type="int" name="SCORE" value="228"/>
    <att type="string" name="support" value="{&quot;StringDB&quot;: &quot;physical&quot;, &quot;StringEvidence&quot;: &quot;experiments:0.196&quot;, &quot;BioGrid&quot;: &quot;physical&quot;, &quot;BioGrid_PubMed&quot;: &quot;33961781,28514442&quot;, &quot;BioGrid_Type&quot;: &quot;Affinity Capture-MS&quot;, &quot;BioGrid_Score&quot;: &quot;0.964457975,0.87067409&quot;, &quot;String_Score_Physical&quot;: 228, &quot;String_Score_Combined&quot;: 228}"/>
  </edge>
  <edge label="2961 (pp) 9219" source="71" target="224">
    <att type="string" name="canonicalName" value="2961 (pp) 9219"/>
    <att type="string" name="interaction" value="pp"/>
    <att type="int" name="SCORE" value="418"/>
    <att type="string" name="support" value="{&quot;StringDB&quot;: &quot;physical&quot;, &quot;StringEvidence&quot;: &quot;experiments:0.393,coexpression:0.135&quot;, &quot;InWeb_IM&quot;: &quot;experimental&quot;, &quot;BioGrid&quot;: &quot;physical&quot;, &quot;BioGrid_PubMed&quot;: &quot;17643375&quot;, &quot;BioGrid_Type&quot;: &quot;Affinity Capture-MS&quot;, &quot;BioGrid_Score&quot;: &quot;0.934141&quot;, &quot;String_Score_Physical&quot;: 418, &quot;String_Score_Combined&quot;: 496}"/>
  </edge>
  <edge label="2967 (pp) 3980" source="72" target="95">
    <att type="string" name="canonicalName" value="2967 (pp) 3980"/>
    <att type="string" name="interaction" value="pp"/>
    <att type="int" name="SCORE" value="294"/>
    <att type="string" name="support" value="{&quot;StringDB&quot;: &quot;functional&quot;, &quot;StringEvidence&quot;: &quot;textmining:0.097,coexpression:0.023&quot;, &quot;InWeb_IM&quot;: &quot;inference&quot;, &quot;String_Score_Combined&quot;: 153, &quot;String_Score_Physical&quot;: 294}"/>
  </edge>
  <edge label="2967 (pp) 4686" source="72" target="122">
    <att type="string" name="canonicalName" value="2967 (pp) 4686"/>
    <att type="string" name="interaction" value="pp"/>
    <att type="int" name="SCORE" value="650"/>
    <att type="string" name="support" value="{&quot;StringDB&quot;: &quot;physical&quot;, &quot;StringEvidence&quot;: &quot;database:0.635,coexpression:0.043&quot;, &quot;String_Score_Physical&quot;: 650, &quot;String_Score_Combined&quot;: 664}"/>
  </edge>
  <edge label="2967 (pp) 526" source="72" target="18">
    <att type="string" name="canonicalName" value="2967 (pp) 526"/>
    <att type="string" name="interaction" value="pp"/>
    <att type="int" name="SCORE" value="294"/>
    <att type="string" name="support" value="{&quot;InWeb_IM&quot;: &quot;inference&quot;}"/>
  </edge>
  <edge label="2967 (pp) 5704" source="72" target="155">
    <att type="string" name="canonicalName" value="2967 (pp) 5704"/>
    <att type="string" name="interaction" value="pp"/>
    <att type="int" name="SCORE" value="294"/>
    <att type="string" name="support" value="{&quot;InWeb_IM&quot;: &quot;inference&quot;}"/>
  </edge>
  <edge label="2967 (pp) 5982" source="72" target="166">
    <att type="string" name="canonicalName" value="2967 (pp) 5982"/>
    <att type="string" name="interaction" value="pp"/>
    <att type="int" name="SCORE" value="600"/>
    <att type="string" name="support" value="{&quot;StringDB&quot;: &quot;physical&quot;, &quot;StringEvidence&quot;: &quot;database:0.583,textmining:0.137,coexpression:0.074&quot;, &quot;InWeb_IM&quot;: &quot;inference&quot;, &quot;String_Score_Physical&quot;: 600, &quot;String_Score_Combined&quot;: 680}"/>
  </edge>
  <edge label="29896 (pp) 3187" source="330" target="79">
    <att type="string" name="canonicalName" value="29896 (pp) 3187"/>
    <att type="string" name="interaction" value="pp"/>
    <att type="int" name="SCORE" value="350"/>
    <att type="string" name="support" value="{&quot;StringDB&quot;: &quot;physical&quot;, &quot;StringEvidence&quot;: &quot;coexpression:0.413,experiments:0.323,textmining:0.276&quot;, &quot;BioGrid&quot;: &quot;physical&quot;, &quot;BioGrid_PubMed&quot;: &quot;26760575&quot;, &quot;BioGrid_Type&quot;: &quot;Affinity Capture-RNA&quot;, &quot;String_Score_Physical&quot;: 350, &quot;String_Score_Combined&quot;: 723}"/>
  </edge>
  <edge label="29896 (pp) 4670" source="330" target="120">
    <att type="string" name="canonicalName" value="29896 (pp) 4670"/>
    <att type="string" name="interaction" value="pp"/>
    <att type="int" name="SCORE" value="376"/>
    <att type="string" name="support" value="{&quot;StringDB&quot;: &quot;physical&quot;, &quot;StringEvidence&quot;: &quot;textmining:0.353,experiments:0.350,coexpression:0.233&quot;, &quot;BioGrid&quot;: &quot;physical&quot;, &quot;BioGrid_PubMed&quot;: &quot;22939629&quot;, &quot;BioGrid_Type&quot;: &quot;Co-fractionation&quot;, &quot;BioGrid_Score&quot;: &quot;0.824&quot;, &quot;String_Score_Physical&quot;: 376, &quot;String_Score_Combined&quot;: 690}"/>
  </edge>
  <edge label="29896 (pp) 4686" source="330" target="122">
    <att type="string" name="canonicalName" value="29896 (pp) 4686"/>
    <att type="string" name="interaction" value="pp"/>
    <att type="int" name="SCORE" value="213"/>
    <att type="string" name="support" value="{&quot;StringDB&quot;: &quot;physical&quot;, &quot;StringEvidence&quot;: &quot;textmining:0.406,experiments:0.179,coexpression:0.070&quot;, &quot;String_Score_Physical&quot;: 213, &quot;String_Score_Combined&quot;: 565}"/>
  </edge>
  <edge label="29896 (pp) 4809" source="330" target="125">
    <att type="string" name="canonicalName" value="29896 (pp) 4809"/>
    <att type="string" name="interaction" value="pp"/>
    <att type="int" name="SCORE" value="257"/>
    <att type="string" name="support" value="{&quot;StringDB&quot;: &quot;physical&quot;, &quot;StringEvidence&quot;: &quot;experiments:0.226,coexpression:0.106,textmining:0.036&quot;, &quot;BioGrid&quot;: &quot;physical&quot;, &quot;BioGrid_PubMed&quot;: &quot;22939629&quot;, &quot;BioGrid_Type&quot;: &quot;Co-fractionation&quot;, &quot;BioGrid_Score&quot;: &quot;0.955&quot;, &quot;String_Score_Physical&quot;: 257, &quot;String_Score_Combined&quot;: 361}"/>
  </edge>
  <edge label="29896 (pp) 5901" source="330" target="162">
    <att type="string" name="canonicalName" value="29896 (pp) 5901"/>
    <att type="string" name="interaction" value="pp"/>
    <att type="int" name="SCORE" value="242"/>
    <att type="string" name="support" value="{&quot;StringDB&quot;: &quot;physical&quot;, &quot;StringEvidence&quot;: &quot;experiments:0.211,coexpression:0.081,textmining:0.069&quot;, &quot;String_Score_Physical&quot;: 242, &quot;String_Score_Combined&quot;: 352}"/>
  </edge>
  <edge label="29896 (pp) 6434" source="330" target="171">
    <att type="string" name="canonicalName" value="29896 (pp) 6434"/>
    <att type="string" name="interaction" value="pp"/>
    <att type="int" name="SCORE" value="674"/>
    <att type="string" name="support" value="{&quot;StringDB&quot;: &quot;physical&quot;, &quot;StringEvidence&quot;: &quot;textmining:0.855,experiments:0.660,cooccurrence:0.414,coexpression:0.291&quot;, &quot;BioGrid&quot;: &quot;physical&quot;, &quot;BioGrid_PubMed&quot;: &quot;33961781,28514442,26186194,24981860&quot;, &quot;BioGrid_Type&quot;: &quot;Affinity Capture-MS&quot;, &quot;BioGrid_Score&quot;: &quot;0.982683252,0.971902632,0.992537407,38.61646631&quot;, &quot;String_Score_Physical&quot;: 674, &quot;String_Score_Combined&quot;: 781}"/>
  </edge>
  <edge label="29896 (pp) 64432" source="330" target="398">
    <att type="string" name="canonicalName" value="29896 (pp) 64432"/>
    <att type="string" name="interaction" value="pp"/>
    <att type="int" name="SCORE" value="482"/>
    <att type="string" name="support" value="{&quot;StringDB&quot;: &quot;physical&quot;, &quot;StringEvidence&quot;: &quot;experiments:0.460,coexpression:0.033&quot;, &quot;BioGrid&quot;: &quot;physical&quot;, &quot;BioGrid_PubMed&quot;: &quot;33961781,28514442,26186194&quot;, &quot;BioGrid_Type&quot;: &quot;Affinity Capture-MS&quot;, &quot;BioGrid_Score&quot;: &quot;0.975007713,0.911992275,0.876843106&quot;, &quot;String_Score_Physical&quot;: 482, &quot;String_Score_Combined&quot;: 499}"/>
  </edge>
  <edge label="29896 (pp) 6628" source="330" target="182">
    <att type="string" name="canonicalName" value="29896 (pp) 6628"/>
    <att type="string" name="interaction" value="pp"/>
    <att type="int" name="SCORE" value="250"/>
    <att type="string" name="support" value="{&quot;StringDB&quot;: &quot;physical&quot;, &quot;StringEvidence&quot;: &quot;experiments:0.218,textmining:0.199,coexpression:0.052&quot;, &quot;String_Score_Physical&quot;: 250, &quot;String_Score_Combined&quot;: 430}"/>
  </edge>
  <edge label="29896 (pp) 9704" source="330" target="235">
    <att type="string" name="canonicalName" value="29896 (pp) 9704"/>
    <att type="string" name="interaction" value="pp"/>
    <att type="int" name="SCORE" value="213"/>
    <att type="string" name="support" value="{&quot;StringDB&quot;: &quot;physical&quot;, &quot;StringEvidence&quot;: &quot;experiments:0.179,textmining:0.023,coexpression:0.022&quot;, &quot;String_Score_Physical&quot;: 213, &quot;String_Score_Combined&quot;: 247}"/>
  </edge>
  <edge label="29926 (pp) 3187" source="331" target="79">
    <att type="string" name="canonicalName" value="29926 (pp) 3187"/>
    <att type="string" name="interaction" value="pp"/>
    <att type="int" name="SCORE" value="270"/>
    <att type="string" name="support" value="{&quot;StringDB&quot;: &quot;physical&quot;, &quot;StringEvidence&quot;: &quot;experiments:0.239&quot;, &quot;BioGrid&quot;: &quot;physical&quot;, &quot;BioGrid_PubMed&quot;: &quot;26760575&quot;, &quot;BioGrid_Type&quot;: &quot;Affinity Capture-RNA&quot;, &quot;String_Score_Physical&quot;: 270, &quot;String_Score_Combined&quot;: 270}"/>
  </edge>
  <edge label="29926 (pp) 5245" source="331" target="146">
    <att type="string" name="canonicalName" value="29926 (pp) 5245"/>
    <att type="string" name="interaction" value="pp"/>
    <att type="int" name="SCORE" value="270"/>
    <att type="string" name="support" value="{&quot;StringDB&quot;: &quot;physical&quot;, &quot;StringEvidence&quot;: &quot;experiments:0.239,coexpression:0.015&quot;, &quot;BioGrid&quot;: &quot;physical&quot;, &quot;BioGrid_PubMed&quot;: &quot;27025967&quot;, &quot;BioGrid_Type&quot;: &quot;Affinity Capture-MS&quot;, &quot;String_Score_Physical&quot;: 270, &quot;String_Score_Combined&quot;: 280}"/>
  </edge>
  <edge label="29926 (pp) 7791" source="331" target="203">
    <att type="string" name="canonicalName" value="29926 (pp) 7791"/>
    <att type="string" name="interaction" value="pp"/>
    <att type="int" name="SCORE" value="189"/>
    <att type="string" name="support" value="{&quot;StringDB&quot;: &quot;physical&quot;, &quot;StringEvidence&quot;: &quot;experiments:0.154&quot;, &quot;BioGrid&quot;: &quot;physical&quot;, &quot;BioGrid_PubMed&quot;: &quot;33961781,28514442&quot;, &quot;BioGrid_Type&quot;: &quot;Affinity Capture-MS&quot;, &quot;BioGrid_Score&quot;: &quot;0.856620605,0.882018581&quot;, &quot;String_Score_Physical&quot;: 189, &quot;String_Score_Combined&quot;: 189}"/>
  </edge>
  <edge label="29950 (pp) 388" source="332" target="11">
    <att type="string" name="canonicalName" value="29950 (pp) 388"/>
    <att type="string" name="interaction" value="pp"/>
    <att type="int" name="SCORE" value="192"/>
    <att type="string" name="support" value="{&quot;StringDB&quot;: &quot;physical&quot;, &quot;StringEvidence&quot;: &quot;experiments:0.157,textmining:0.041&quot;, &quot;String_Score_Physical&quot;: 192, &quot;String_Score_Combined&quot;: 224}"/>
  </edge>
  <edge label="29950 (pp) 4734" source="332" target="123">
    <att type="string" name="canonicalName" value="29950 (pp) 4734"/>
    <att type="string" name="interaction" value="pp"/>
    <att type="int" name="SCORE" value="270"/>
    <att type="string" name="support" value="{&quot;StringDB&quot;: &quot;physical&quot;, &quot;StringEvidence&quot;: &quot;experiments:0.239,textmining:0.081&quot;, &quot;BioGrid&quot;: &quot;physical&quot;, &quot;BioGrid_PubMed&quot;: &quot;35710446,28666866&quot;, &quot;BioGrid_Type&quot;: &quot;Affinity Capture-Western,Reconstituted Complex&quot;, &quot;String_Score_Physical&quot;: 270, &quot;String_Score_Combined&quot;: 329}"/>
  </edge>
  <edge label="29957 (pp) 4670" source="333" target="120">
    <att type="string" name="canonicalName" value="29957 (pp) 4670"/>
    <att type="string" name="interaction" value="pp"/>
    <att type="int" name="SCORE" value="271"/>
    <att type="string" name="support" value="{&quot;StringDB&quot;: &quot;physical&quot;, &quot;StringEvidence&quot;: &quot;experiments:0.240&quot;, &quot;BioGrid&quot;: &quot;physical&quot;, &quot;BioGrid_PubMed&quot;: &quot;22939629&quot;, &quot;BioGrid_Type&quot;: &quot;Co-fractionation&quot;, &quot;BioGrid_Score&quot;: &quot;0.876&quot;, &quot;String_Score_Physical&quot;: 271, &quot;String_Score_Combined&quot;: 271}"/>
  </edge>
  <edge label="29957 (pp) 5033" source="333" target="134">
    <att type="string" name="canonicalName" value="29957 (pp) 5033"/>
    <att type="string" name="interaction" value="pp"/>
    <att type="int" name="SCORE" value="208"/>
    <att type="string" name="support" value="{&quot;BioGrid&quot;: &quot;physical&quot;, &quot;BioGrid_PubMed&quot;: &quot;31536960&quot;, &quot;BioGrid_Type&quot;: &quot;Co-fractionation&quot;, &quot;BioGrid_Score&quot;: &quot;1.471487549&quot;}"/>
  </edge>
  <edge label="29957 (pp) 5160" source="333" target="141">
    <att type="string" name="canonicalName" value="29957 (pp) 5160"/>
    <att type="string" name="interaction" value="pp"/>
    <att type="int" name="SCORE" value="208"/>
    <att type="string" name="support" value="{&quot;BioGrid&quot;: &quot;physical&quot;, &quot;BioGrid_PubMed&quot;: &quot;31536960&quot;, &quot;BioGrid_Type&quot;: &quot;Co-fractionation&quot;, &quot;BioGrid_Score&quot;: &quot;1.472995829&quot;}"/>
  </edge>
  <edge label="29957 (pp) 55486" source="333" target="370">
    <att type="string" name="canonicalName" value="29957 (pp) 55486"/>
    <att type="string" name="interaction" value="pp"/>
    <att type="int" name="SCORE" value="208"/>
    <att type="string" name="support" value="{&quot;BioGrid&quot;: &quot;physical&quot;, &quot;BioGrid_PubMed&quot;: &quot;31617661&quot;, &quot;BioGrid_Type&quot;: &quot;Proximity Label-MS&quot;}"/>
  </edge>
  <edge label="29980 (pp) 4172" source="334" target="106">
    <att type="string" name="canonicalName" value="29980 (pp) 4172"/>
    <att type="string" name="interaction" value="pp"/>
    <att type="int" name="SCORE" value="720"/>
    <att type="string" name="support" value="{&quot;StringDB&quot;: &quot;physical&quot;, &quot;StringEvidence&quot;: &quot;coexpression:0.847,database:0.708&quot;, &quot;String_Score_Physical&quot;: 720, &quot;String_Score_Combined&quot;: 957}"/>
  </edge>
  <edge label="29980 (pp) 4173" source="334" target="107">
    <att type="string" name="canonicalName" value="29980 (pp) 4173"/>
    <att type="string" name="interaction" value="pp"/>
    <att type="int" name="SCORE" value="270"/>
    <att type="string" name="support" value="{&quot;StringDB&quot;: &quot;physical&quot;, &quot;StringEvidence&quot;: &quot;coexpression:0.432,textmining:0.353,experiments:0.239&quot;, &quot;BioGrid&quot;: &quot;physical&quot;, &quot;BioGrid_PubMed&quot;: &quot;28191891&quot;, &quot;BioGrid_Type&quot;: &quot;Affinity Capture-MS&quot;, &quot;String_Score_Physical&quot;: 270, &quot;String_Score_Combined&quot;: 731}"/>
  </edge>
  <edge label="29980 (pp) 4175" source="334" target="108">
    <att type="string" name="canonicalName" value="29980 (pp) 4175"/>
    <att type="string" name="interaction" value="pp"/>
    <att type="int" name="SCORE" value="270"/>
    <att type="string" name="support" value="{&quot;StringDB&quot;: &quot;physical&quot;, &quot;StringEvidence&quot;: &quot;coexpression:0.604,experiments:0.239&quot;, &quot;BioGrid&quot;: &quot;physical&quot;, &quot;BioGrid_PubMed&quot;: &quot;28191891&quot;, &quot;BioGrid_Type&quot;: &quot;Affinity Capture-MS&quot;, &quot;String_Score_Physical&quot;: 270, &quot;String_Score_Combined&quot;: 710}"/>
  </edge>
  <edge label="29980 (pp) 4176" source="334" target="109">
    <att type="string" name="canonicalName" value="29980 (pp) 4176"/>
    <att type="string" name="interaction" value="pp"/>
    <att type="int" name="SCORE" value="270"/>
    <att type="string" name="support" value="{&quot;StringDB&quot;: &quot;physical&quot;, &quot;StringEvidence&quot;: &quot;coexpression:0.251,experiments:0.239,textmining:0.082&quot;, &quot;BioGrid&quot;: &quot;physical&quot;, &quot;BioGrid_PubMed&quot;: &quot;28191891&quot;, &quot;BioGrid_Type&quot;: &quot;Affinity Capture-Western,Affinity Capture-MS&quot;, &quot;String_Score_Physical&quot;: 270, &quot;String_Score_Combined&quot;: 498}"/>
  </edge>
  <edge label="29980 (pp) 8914" source="334" target="216">
    <att type="string" name="canonicalName" value="29980 (pp) 8914"/>
    <att type="string" name="interaction" value="pp"/>
    <att type="int" name="SCORE" value="270"/>
    <att type="string" name="support" value="{&quot;StringDB&quot;: &quot;physical&quot;, &quot;StringEvidence&quot;: &quot;textmining:0.240,experiments:0.239,coexpression:0.197&quot;, &quot;BioGrid&quot;: &quot;physical&quot;, &quot;BioGrid_PubMed&quot;: &quot;28191891&quot;, &quot;BioGrid_Type&quot;: &quot;Affinity Capture-MS&quot;, &quot;String_Score_Physical&quot;: 270, &quot;String_Score_Combined&quot;: 554}"/>
  </edge>
  <edge label="3015 (pp) 3980" source="73" target="95">
    <att type="string" name="canonicalName" value="3015 (pp) 3980"/>
    <att type="string" name="interaction" value="pp"/>
    <att type="int" name="SCORE" value="289"/>
    <att type="string" name="support" value="{&quot;StringDB&quot;: &quot;physical&quot;, &quot;StringEvidence&quot;: &quot;experiments:0.259,textmining:0.070,coexpression:0.022&quot;, &quot;BioGrid&quot;: &quot;physical&quot;, &quot;BioGrid_PubMed&quot;: &quot;35271311&quot;, &quot;BioGrid_Type&quot;: &quot;Affinity Capture-MS&quot;, &quot;String_Score_Physical&quot;: 289, &quot;String_Score_Combined&quot;: 353}"/>
  </edge>
  <edge label="3015 (pp) 4683" source="73" target="121">
    <att type="string" name="canonicalName" value="3015 (pp) 4683"/>
    <att type="string" name="interaction" value="pp"/>
    <att type="int" name="SCORE" value="699"/>
    <att type="string" name="support" value="{&quot;StringDB&quot;: &quot;physical&quot;, &quot;StringEvidence&quot;: &quot;database:0.635,textmining:0.224,experiments:0.142&quot;, &quot;String_Score_Physical&quot;: 699, &quot;String_Score_Combined&quot;: 766}"/>
  </edge>
  <edge label="3015 (pp) 4869" source="73" target="129">
    <att type="string" name="canonicalName" value="3015 (pp) 4869"/>
    <att type="string" name="interaction" value="pp"/>
    <att type="int" name="SCORE" value="600"/>
    <att type="string" name="support" value="{&quot;StringDB&quot;: &quot;physical&quot;, &quot;StringEvidence&quot;: &quot;database:0.583,coexpression:0.197,textmining:0.101&quot;, &quot;String_Score_Physical&quot;: 600, &quot;String_Score_Combined&quot;: 711}"/>
  </edge>
  <edge label="3015 (pp) 54892" source="73" target="360">
    <att type="string" name="canonicalName" value="3015 (pp) 54892"/>
    <att type="string" name="interaction" value="pp"/>
    <att type="int" name="SCORE" value="600"/>
    <att type="string" name="support" value="{&quot;StringDB&quot;: &quot;physical&quot;, &quot;StringEvidence&quot;: &quot;database:0.583,coexpression:0.178,textmining:0.074&quot;, &quot;String_Score_Physical&quot;: 600, &quot;String_Score_Combined&quot;: 695}"/>
  </edge>
  <edge label="3015 (pp) 55839" source="73" target="376">
    <att type="string" name="canonicalName" value="3015 (pp) 55839"/>
    <att type="string" name="interaction" value="pp"/>
    <att type="int" name="SCORE" value="632"/>
    <att type="string" name="support" value="{&quot;StringDB&quot;: &quot;physical&quot;, &quot;StringEvidence&quot;: &quot;database:0.583,coexpression:0.230,experiments:0.082,textmining:0.034&quot;, &quot;String_Score_Physical&quot;: 632, &quot;String_Score_Combined&quot;: 726}"/>
  </edge>
  <edge label="3015 (pp) 5901" source="73" target="162">
    <att type="string" name="canonicalName" value="3015 (pp) 5901"/>
    <att type="string" name="interaction" value="pp"/>
    <att type="int" name="SCORE" value="650"/>
    <att type="string" name="support" value="{&quot;StringDB&quot;: &quot;physical&quot;, &quot;StringEvidence&quot;: &quot;coexpression:0.822,database:0.635,textmining:0.119&quot;, &quot;String_Score_Physical&quot;: 650, &quot;String_Score_Combined&quot;: 945}"/>
  </edge>
  <edge label="3015 (pp) 7411" source="73" target="198">
    <att type="string" name="canonicalName" value="3015 (pp) 7411"/>
    <att type="string" name="interaction" value="pp"/>
    <att type="int" name="SCORE" value="245"/>
    <att type="string" name="support" value="{&quot;StringDB&quot;: &quot;physical&quot;, &quot;StringEvidence&quot;: &quot;experiments:0.214,coexpression:0.060,textmining:0.022&quot;, &quot;String_Score_Physical&quot;: 245, &quot;String_Score_Combined&quot;: 306}"/>
  </edge>
  <edge label="3015 (pp) 79084" source="73" target="404">
    <att type="string" name="canonicalName" value="3015 (pp) 79084"/>
    <att type="string" name="interaction" value="pp"/>
    <att type="int" name="SCORE" value="911"/>
    <att type="string" name="support" value="{&quot;StringDB&quot;: &quot;physical&quot;, &quot;StringEvidence&quot;: &quot;database:0.896,experiments:0.113,textmining:0.107,coexpression:0.047&quot;, &quot;String_Score_Physical&quot;: 911, &quot;String_Score_Combined&quot;: 924}"/>
  </edge>
  <edge label="3015 (pp) 8607" source="73" target="210">
    <att type="string" name="canonicalName" value="3015 (pp) 8607"/>
    <att type="string" name="interaction" value="pp"/>
    <att type="int" name="SCORE" value="978"/>
    <att type="string" name="support" value="{&quot;StringDB&quot;: &quot;physical&quot;, &quot;StringEvidence&quot;: &quot;experiments:0.947,textmining:0.729,database:0.583,coexpression:0.104&quot;, &quot;InWeb_IM&quot;: &quot;experimental&quot;, &quot;BioGrid&quot;: &quot;physical&quot;, &quot;BioGrid_PubMed&quot;: &quot;35271311,33961781,28242625,22467210,17721549&quot;, &quot;BioGrid_Type&quot;: &quot;Affinity Capture-MS&quot;, &quot;BioGrid_Score&quot;: &quot;0.955716275,0.988937318&quot;, &quot;String_Score_Physical&quot;: 978, &quot;String_Score_Combined&quot;: 994}"/>
  </edge>
  <edge label="3015 (pp) 9219" source="73" target="224">
    <att type="string" name="canonicalName" value="3015 (pp) 9219"/>
    <att type="string" name="interaction" value="pp"/>
    <att type="int" name="SCORE" value="923"/>
    <att type="string" name="support" value="{&quot;StringDB&quot;: &quot;physical&quot;, &quot;StringEvidence&quot;: &quot;database:0.896,experiments:0.239,textmining:0.147&quot;, &quot;BioGrid&quot;: &quot;physical&quot;, &quot;BioGrid_PubMed&quot;: &quot;35271311,28242625&quot;, &quot;BioGrid_Type&quot;: &quot;Affinity Capture-MS&quot;, &quot;String_Score_Physical&quot;: 923, &quot;String_Score_Combined&quot;: 935}"/>
  </edge>
  <edge label="3015 (pp) 9643" source="73" target="232">
    <att type="string" name="canonicalName" value="3015 (pp) 9643"/>
    <att type="string" name="interaction" value="pp"/>
    <att type="int" name="SCORE" value="294"/>
    <att type="string" name="support" value="{&quot;InWeb_IM&quot;: &quot;inference&quot;, &quot;BioGrid&quot;: &quot;physical&quot;, &quot;BioGrid_PubMed&quot;: &quot;33961781&quot;, &quot;BioGrid_Type&quot;: &quot;Affinity Capture-MS&quot;, &quot;BioGrid_Score&quot;: &quot;0.997972112&quot;}"/>
  </edge>
  <edge label="3028 (pp) 3182" source="74" target="77">
    <att type="string" name="canonicalName" value="3028 (pp) 3182"/>
    <att type="string" name="interaction" value="pp"/>
    <att type="int" name="SCORE" value="270"/>
    <att type="string" name="support" value="{&quot;StringDB&quot;: &quot;physical&quot;, &quot;StringEvidence&quot;: &quot;experiments:0.239,coexpression:0.036&quot;, &quot;BioGrid&quot;: &quot;physical&quot;, &quot;BioGrid_PubMed&quot;: &quot;29128334,26344197&quot;, &quot;BioGrid_Type&quot;: &quot;Affinity Capture-MS,Co-fractionation&quot;, &quot;BioGrid_Score&quot;: &quot;0.000708747,0.101084789&quot;, &quot;String_Score_Physical&quot;: 270, &quot;String_Score_Combined&quot;: 296}"/>
  </edge>
  <edge label="3028 (pp) 3676" source="74" target="88">
    <att type="string" name="canonicalName" value="3028 (pp) 3676"/>
    <att type="string" name="interaction" value="pp"/>
    <att type="int" name="SCORE" value="294"/>
    <att type="string" name="support" value="{&quot;InWeb_IM&quot;: &quot;experimental&quot;, &quot;BioGrid&quot;: &quot;physical&quot;, &quot;BioGrid_PubMed&quot;: &quot;22623428&quot;, &quot;BioGrid_Type&quot;: &quot;Affinity Capture-MS&quot;}"/>
  </edge>
  <edge label="3028 (pp) 388" source="74" target="11">
    <att type="string" name="canonicalName" value="3028 (pp) 388"/>
    <att type="string" name="interaction" value="pp"/>
    <att type="int" name="SCORE" value="208"/>
    <att type="string" name="support" value="{&quot;BioGrid&quot;: &quot;physical&quot;, &quot;BioGrid_PubMed&quot;: &quot;31871319&quot;, &quot;BioGrid_Type&quot;: &quot;Affinity Capture-MS&quot;}"/>
  </edge>
  <edge label="3028 (pp) 396" source="74" target="12">
    <att type="string" name="canonicalName" value="3028 (pp) 396"/>
    <att type="string" name="interaction" value="pp"/>
    <att type="int" name="SCORE" value="289"/>
    <att type="string" name="support" value="{&quot;StringDB&quot;: &quot;physical&quot;, &quot;StringEvidence&quot;: &quot;experiments:0.259,textmining:0.049&quot;, &quot;InWeb_IM&quot;: &quot;inference&quot;, &quot;BioGrid&quot;: &quot;physical&quot;, &quot;BioGrid_PubMed&quot;: &quot;29128334,26344197&quot;, &quot;BioGrid_Type&quot;: &quot;Affinity Capture-MS,Co-fractionation&quot;, &quot;BioGrid_Score&quot;: &quot;0.00309889,0.214315892&quot;, &quot;String_Score_Physical&quot;: 289, &quot;String_Score_Combined&quot;: 324}"/>
  </edge>
  <edge label="3028 (pp) 4172" source="74" target="106">
    <att type="string" name="canonicalName" value="3028 (pp) 4172"/>
    <att type="string" name="interaction" value="pp"/>
    <att type="int" name="SCORE" value="208"/>
    <att type="string" name="support" value="{&quot;BioGrid&quot;: &quot;physical&quot;, &quot;BioGrid_PubMed&quot;: &quot;29128334&quot;, &quot;BioGrid_Type&quot;: &quot;Affinity Capture-MS&quot;, &quot;BioGrid_Score&quot;: &quot;0.0016017&quot;}"/>
  </edge>
  <edge label="3028 (pp) 4173" source="74" target="107">
    <att type="string" name="canonicalName" value="3028 (pp) 4173"/>
    <att type="string" name="interaction" value="pp"/>
    <att type="int" name="SCORE" value="208"/>
    <att type="string" name="support" value="{&quot;BioGrid&quot;: &quot;physical&quot;, &quot;BioGrid_PubMed&quot;: &quot;29128334&quot;, &quot;BioGrid_Type&quot;: &quot;Affinity Capture-MS&quot;, &quot;BioGrid_Score&quot;: &quot;0.00109063&quot;}"/>
  </edge>
  <edge label="3028 (pp) 445" source="74" target="14">
    <att type="string" name="canonicalName" value="3028 (pp) 445"/>
    <att type="string" name="interaction" value="pp"/>
    <att type="int" name="SCORE" value="294"/>
    <att type="string" name="support" value="{&quot;StringDB&quot;: &quot;functional&quot;, &quot;StringEvidence&quot;: &quot;textmining:0.136,coexpression:0.022&quot;, &quot;InWeb_IM&quot;: &quot;inference&quot;, &quot;String_Score_Combined&quot;: 189, &quot;String_Score_Physical&quot;: 294}"/>
  </edge>
  <edge label="3028 (pp) 4478" source="74" target="115">
    <att type="string" name="canonicalName" value="3028 (pp) 4478"/>
    <att type="string" name="interaction" value="pp"/>
    <att type="int" name="SCORE" value="284"/>
    <att type="string" name="support" value="{&quot;StringDB&quot;: &quot;physical&quot;, &quot;StringEvidence&quot;: &quot;experiments:0.254&quot;, &quot;InWeb_IM&quot;: &quot;inference&quot;, &quot;BioGrid&quot;: &quot;physical&quot;, &quot;BioGrid_PubMed&quot;: &quot;26344197&quot;, &quot;BioGrid_Type&quot;: &quot;Co-fractionation&quot;, &quot;BioGrid_Score&quot;: &quot;0.991388695&quot;, &quot;String_Score_Physical&quot;: 284, &quot;String_Score_Combined&quot;: 284}"/>
  </edge>
  <edge label="3028 (pp) 4686" source="74" target="122">
    <att type="string" name="canonicalName" value="3028 (pp) 4686"/>
    <att type="string" name="interaction" value="pp"/>
    <att type="int" name="SCORE" value="208"/>
    <att type="string" name="support" value="{&quot;BioGrid&quot;: &quot;physical&quot;, &quot;BioGrid_PubMed&quot;: &quot;29128334&quot;, &quot;BioGrid_Type&quot;: &quot;Affinity Capture-MS&quot;, &quot;BioGrid_Score&quot;: &quot;0.00044678&quot;}"/>
  </edge>
  <edge label="3028 (pp) 4809" source="74" target="125">
    <att type="string" name="canonicalName" value="3028 (pp) 4809"/>
    <att type="string" name="interaction" value="pp"/>
    <att type="int" name="SCORE" value="208"/>
    <att type="string" name="support" value="{&quot;BioGrid&quot;: &quot;physical&quot;, &quot;BioGrid_PubMed&quot;: &quot;29128334&quot;, &quot;BioGrid_Type&quot;: &quot;Affinity Capture-MS&quot;, &quot;BioGrid_Score&quot;: &quot;0.00275747&quot;}"/>
  </edge>
  <edge label="3028 (pp) 483" source="74" target="16">
    <att type="string" name="canonicalName" value="3028 (pp) 483"/>
    <att type="string" name="interaction" value="pp"/>
    <att type="int" name="SCORE" value="272"/>
    <att type="string" name="support" value="{&quot;StringDB&quot;: &quot;physical&quot;, &quot;StringEvidence&quot;: &quot;experiments:0.241,textmining:0.102&quot;, &quot;BioGrid&quot;: &quot;physical&quot;, &quot;BioGrid_PubMed&quot;: &quot;26344197&quot;, &quot;BioGrid_Type&quot;: &quot;Co-fractionation&quot;, &quot;BioGrid_Score&quot;: &quot;0.135326037&quot;, &quot;String_Score_Physical&quot;: 272, &quot;String_Score_Combined&quot;: 346}"/>
  </edge>
  <edge label="3028 (pp) 5034" source="74" target="135">
    <att type="string" name="canonicalName" value="3028 (pp) 5034"/>
    <att type="string" name="interaction" value="pp"/>
    <att type="int" name="SCORE" value="272"/>
    <att type="string" name="support" value="{&quot;StringDB&quot;: &quot;physical&quot;, &quot;StringEvidence&quot;: &quot;experiments:0.241,coexpression:0.022,textmining:0.003&quot;, &quot;InWeb_IM&quot;: &quot;inference&quot;, &quot;BioGrid&quot;: &quot;physical&quot;, &quot;BioGrid_PubMed&quot;: &quot;26344197&quot;, &quot;BioGrid_Type&quot;: &quot;Co-fractionation&quot;, &quot;BioGrid_Score&quot;: &quot;0.852909555&quot;, &quot;String_Score_Physical&quot;: 272, &quot;String_Score_Combined&quot;: 290}"/>
  </edge>
  <edge label="3028 (pp) 5110" source="74" target="140">
    <att type="string" name="canonicalName" value="3028 (pp) 5110"/>
    <att type="string" name="interaction" value="pp"/>
    <att type="int" name="SCORE" value="208"/>
    <att type="string" name="support" value="{&quot;BioGrid&quot;: &quot;physical&quot;, &quot;BioGrid_PubMed&quot;: &quot;29128334&quot;, &quot;BioGrid_Type&quot;: &quot;Affinity Capture-MS&quot;, &quot;BioGrid_Score&quot;: &quot;0.0057012&quot;}"/>
  </edge>
  <edge label="3028 (pp) 5160" source="74" target="141">
    <att type="string" name="canonicalName" value="3028 (pp) 5160"/>
    <att type="string" name="interaction" value="pp"/>
    <att type="int" name="SCORE" value="294"/>
    <att type="string" name="support" value="{&quot;InWeb_IM&quot;: &quot;experimental&quot;, &quot;BioGrid&quot;: &quot;physical&quot;, &quot;BioGrid_PubMed&quot;: &quot;34079125,22496890&quot;, &quot;BioGrid_Type&quot;: &quot;Two-hybrid,Proximity Label-MS&quot;, &quot;BioGrid_Score&quot;: &quot;65.19&quot;}"/>
  </edge>
  <edge label="3028 (pp) 5245" source="74" target="146">
    <att type="string" name="canonicalName" value="3028 (pp) 5245"/>
    <att type="string" name="interaction" value="pp"/>
    <att type="int" name="SCORE" value="491"/>
    <att type="string" name="support" value="{&quot;StringDB&quot;: &quot;physical&quot;, &quot;StringEvidence&quot;: &quot;experiments:0.469,coexpression:0.135,textmining:0.060&quot;, &quot;BioGrid&quot;: &quot;physical&quot;, &quot;BioGrid_PubMed&quot;: &quot;27025967,26344197&quot;, &quot;BioGrid_Type&quot;: &quot;Affinity Capture-MS,Co-fractionation&quot;, &quot;BioGrid_Score&quot;: &quot;0.110541038&quot;, &quot;String_Score_Physical&quot;: 491, &quot;String_Score_Combined&quot;: 586}"/>
  </edge>
  <edge label="3028 (pp) 54998" source="74" target="362">
    <att type="string" name="canonicalName" value="3028 (pp) 54998"/>
    <att type="string" name="interaction" value="pp"/>
    <att type="int" name="SCORE" value="208"/>
    <att type="string" name="support" value="{&quot;BioGrid&quot;: &quot;physical&quot;, &quot;BioGrid_PubMed&quot;: &quot;29568061&quot;, &quot;BioGrid_Type&quot;: &quot;Proximity Label-MS&quot;}"/>
  </edge>
  <edge label="3028 (pp) 5704" source="74" target="155">
    <att type="string" name="canonicalName" value="3028 (pp) 5704"/>
    <att type="string" name="interaction" value="pp"/>
    <att type="int" name="SCORE" value="208"/>
    <att type="string" name="support" value="{&quot;BioGrid&quot;: &quot;physical&quot;, &quot;BioGrid_PubMed&quot;: &quot;29128334&quot;, &quot;BioGrid_Type&quot;: &quot;Affinity Capture-MS&quot;, &quot;BioGrid_Score&quot;: &quot;0.000648161&quot;}"/>
  </edge>
  <edge label="3028 (pp) 5879" source="74" target="160">
    <att type="string" name="canonicalName" value="3028 (pp) 5879"/>
    <att type="string" name="interaction" value="pp"/>
    <att type="int" name="SCORE" value="208"/>
    <att type="string" name="support" value="{&quot;BioGrid&quot;: &quot;physical&quot;, &quot;BioGrid_PubMed&quot;: &quot;31871319,29128334&quot;, &quot;BioGrid_Type&quot;: &quot;Affinity Capture-MS&quot;, &quot;BioGrid_Score&quot;: &quot;0.00306385&quot;}"/>
  </edge>
  <edge label="3028 (pp) 5954" source="74" target="165">
    <att type="string" name="canonicalName" value="3028 (pp) 5954"/>
    <att type="string" name="interaction" value="pp"/>
    <att type="int" name="SCORE" value="272"/>
    <att type="string" name="support" value="{&quot;StringDB&quot;: &quot;physical&quot;, &quot;StringEvidence&quot;: &quot;experiments:0.241,coexpression:0.008&quot;, &quot;BioGrid&quot;: &quot;physical&quot;, &quot;BioGrid_PubMed&quot;: &quot;26344197&quot;, &quot;BioGrid_Type&quot;: &quot;Co-fractionation&quot;, &quot;BioGrid_Score&quot;: &quot;0.110113159&quot;, &quot;String_Score_Physical&quot;: 272, &quot;String_Score_Combined&quot;: 278}"/>
  </edge>
  <edge label="3028 (pp) 7165" source="74" target="191">
    <att type="string" name="canonicalName" value="3028 (pp) 7165"/>
    <att type="string" name="interaction" value="pp"/>
    <att type="int" name="SCORE" value="272"/>
    <att type="string" name="support" value="{&quot;StringDB&quot;: &quot;physical&quot;, &quot;StringEvidence&quot;: &quot;experiments:0.241&quot;, &quot;BioGrid&quot;: &quot;physical&quot;, &quot;BioGrid_PubMed&quot;: &quot;26344197&quot;, &quot;BioGrid_Type&quot;: &quot;Co-fractionation&quot;, &quot;BioGrid_Score&quot;: &quot;0.160909444&quot;, &quot;String_Score_Physical&quot;: 272, &quot;String_Score_Combined&quot;: 272}"/>
  </edge>
  <edge label="3028 (pp) 7317" source="74" target="193">
    <att type="string" name="canonicalName" value="3028 (pp) 7317"/>
    <att type="string" name="interaction" value="pp"/>
    <att type="int" name="SCORE" value="270"/>
    <att type="string" name="support" value="{&quot;StringDB&quot;: &quot;physical&quot;, &quot;StringEvidence&quot;: &quot;experiments:0.239&quot;, &quot;BioGrid&quot;: &quot;physical&quot;, &quot;BioGrid_PubMed&quot;: &quot;29128334,26344197&quot;, &quot;BioGrid_Type&quot;: &quot;Affinity Capture-MS,Co-fractionation&quot;, &quot;BioGrid_Score&quot;: &quot;0.00222404,0.10400287&quot;, &quot;String_Score_Physical&quot;: 270, &quot;String_Score_Combined&quot;: 270}"/>
  </edge>
  <edge label="3028 (pp) 7347" source="74" target="194">
    <att type="string" name="canonicalName" value="3028 (pp) 7347"/>
    <att type="string" name="interaction" value="pp"/>
    <att type="int" name="SCORE" value="286"/>
    <att type="string" name="support" value="{&quot;StringDB&quot;: &quot;physical&quot;, &quot;StringEvidence&quot;: &quot;experiments:0.256,coexpression:0.025&quot;, &quot;InWeb_IM&quot;: &quot;inference&quot;, &quot;BioGrid&quot;: &quot;physical&quot;, &quot;BioGrid_PubMed&quot;: &quot;26344197&quot;, &quot;BioGrid_Type&quot;: &quot;Co-fractionation&quot;, &quot;BioGrid_Score&quot;: &quot;0.695508214&quot;, &quot;String_Score_Physical&quot;: 286, &quot;String_Score_Combined&quot;: 304}"/>
  </edge>
  <edge label="3028 (pp) 7414" source="74" target="199">
    <att type="string" name="canonicalName" value="3028 (pp) 7414"/>
    <att type="string" name="interaction" value="pp"/>
    <att type="int" name="SCORE" value="208"/>
    <att type="string" name="support" value="{&quot;BioGrid&quot;: &quot;physical&quot;, &quot;BioGrid_PubMed&quot;: &quot;29128334&quot;, &quot;BioGrid_Type&quot;: &quot;Affinity Capture-MS&quot;, &quot;BioGrid_Score&quot;: &quot;0.00127422&quot;}"/>
  </edge>
  <edge label="3028 (pp) 811" source="74" target="22">
    <att type="string" name="canonicalName" value="3028 (pp) 811"/>
    <att type="string" name="interaction" value="pp"/>
    <att type="int" name="SCORE" value="294"/>
    <att type="string" name="support" value="{&quot;InWeb_IM&quot;: &quot;inference&quot;}"/>
  </edge>
  <edge label="3028 (pp) 8607" source="74" target="210">
    <att type="string" name="canonicalName" value="3028 (pp) 8607"/>
    <att type="string" name="interaction" value="pp"/>
    <att type="int" name="SCORE" value="270"/>
    <att type="string" name="support" value="{&quot;StringDB&quot;: &quot;physical&quot;, &quot;StringEvidence&quot;: &quot;experiments:0.239,textmining:0.212,coexpression:0.029&quot;, &quot;BioGrid&quot;: &quot;physical&quot;, &quot;BioGrid_PubMed&quot;: &quot;29128334,26344197&quot;, &quot;BioGrid_Type&quot;: &quot;Affinity Capture-MS,Co-fractionation&quot;, &quot;BioGrid_Score&quot;: &quot;0.073363399,0.00154805&quot;, &quot;String_Score_Physical&quot;: 270, &quot;String_Score_Combined&quot;: 441}"/>
  </edge>
  <edge label="3028 (pp) 871" source="74" target="24">
    <att type="string" name="canonicalName" value="3028 (pp) 871"/>
    <att type="string" name="interaction" value="pp"/>
    <att type="int" name="SCORE" value="208"/>
    <att type="string" name="support" value="{&quot;BioGrid&quot;: &quot;physical&quot;, &quot;BioGrid_PubMed&quot;: &quot;29128334&quot;, &quot;BioGrid_Type&quot;: &quot;Affinity Capture-MS&quot;, &quot;BioGrid_Score&quot;: &quot;0.00112586&quot;}"/>
  </edge>
  <edge label="3028 (pp) 9184" source="74" target="221">
    <att type="string" name="canonicalName" value="3028 (pp) 9184"/>
    <att type="string" name="interaction" value="pp"/>
    <att type="int" name="SCORE" value="208"/>
    <att type="string" name="support" value="{&quot;BioGrid&quot;: &quot;physical&quot;, &quot;BioGrid_PubMed&quot;: &quot;29128334&quot;, &quot;BioGrid_Type&quot;: &quot;Affinity Capture-MS&quot;, &quot;BioGrid_Score&quot;: &quot;0.00107609&quot;}"/>
  </edge>
  <edge label="3028 (pp) 9588" source="74" target="230">
    <att type="string" name="canonicalName" value="3028 (pp) 9588"/>
    <att type="string" name="interaction" value="pp"/>
    <att type="int" name="SCORE" value="294"/>
    <att type="string" name="support" value="{&quot;InWeb_IM&quot;: &quot;inference&quot;, &quot;BioGrid&quot;: &quot;physical&quot;, &quot;BioGrid_PubMed&quot;: &quot;29128334&quot;, &quot;BioGrid_Type&quot;: &quot;Affinity Capture-MS&quot;, &quot;BioGrid_Score&quot;: &quot;0.00524123&quot;}"/>
  </edge>
  <edge label="3028 (pp) 9987" source="74" target="241">
    <att type="string" name="canonicalName" value="3028 (pp) 9987"/>
    <att type="string" name="interaction" value="pp"/>
    <att type="int" name="SCORE" value="208"/>
    <att type="string" name="support" value="{&quot;BioGrid&quot;: &quot;physical&quot;, &quot;BioGrid_PubMed&quot;: &quot;29128334&quot;, &quot;BioGrid_Type&quot;: &quot;Affinity Capture-MS&quot;, &quot;BioGrid_Score&quot;: &quot;0.00168074&quot;}"/>
  </edge>
  <edge label="30818 (pp) 5530" source="335" target="152">
    <att type="string" name="canonicalName" value="30818 (pp) 5530"/>
    <att type="string" name="interaction" value="pp"/>
    <att type="int" name="SCORE" value="371"/>
    <att type="string" name="support" value="{&quot;StringDB&quot;: &quot;physical&quot;, &quot;StringEvidence&quot;: &quot;experiments:0.344,textmining:0.030,coexpression:0.022&quot;, &quot;BioGrid&quot;: &quot;physical&quot;, &quot;BioGrid_PubMed&quot;: &quot;17102134&quot;, &quot;BioGrid_Type&quot;: &quot;Biochemical Activity&quot;, &quot;String_Score_Physical&quot;: 371, &quot;String_Score_Combined&quot;: 403}"/>
  </edge>
  <edge label="30850 (pp) 55179" source="336" target="367">
    <att type="string" name="canonicalName" value="30850 (pp) 55179"/>
    <att type="string" name="interaction" value="pp"/>
    <att type="int" name="SCORE" value="208"/>
    <att type="string" name="support" value="{&quot;BioGrid&quot;: &quot;physical&quot;, &quot;BioGrid_PubMed&quot;: &quot;32296183&quot;, &quot;BioGrid_Type&quot;: &quot;Two-hybrid&quot;}"/>
  </edge>
  <edge label="30850 (pp) 7534" source="336" target="202">
    <att type="string" name="canonicalName" value="30850 (pp) 7534"/>
    <att type="string" name="interaction" value="pp"/>
    <att type="int" name="SCORE" value="208"/>
    <att type="string" name="support" value="{&quot;BioGrid&quot;: &quot;physical&quot;, &quot;BioGrid_PubMed&quot;: &quot;33961781&quot;, &quot;BioGrid_Type&quot;: &quot;Affinity Capture-MS&quot;, &quot;BioGrid_Score&quot;: &quot;0.996214093&quot;}"/>
  </edge>
  <edge label="3145 (pp) 3178" source="75" target="76">
    <att type="string" name="canonicalName" value="3145 (pp) 3178"/>
    <att type="string" name="interaction" value="pp"/>
    <att type="int" name="SCORE" value="208"/>
    <att type="string" name="support" value="{&quot;BioGrid&quot;: &quot;physical&quot;, &quot;BioGrid_PubMed&quot;: &quot;26344197&quot;, &quot;BioGrid_Type&quot;: &quot;Co-fractionation&quot;, &quot;BioGrid_Score&quot;: &quot;0.081438131&quot;}"/>
  </edge>
  <edge label="3145 (pp) 9688" source="75" target="234">
    <att type="string" name="canonicalName" value="3145 (pp) 9688"/>
    <att type="string" name="interaction" value="pp"/>
    <att type="int" name="SCORE" value="294"/>
    <att type="string" name="support" value="{&quot;InWeb_IM&quot;: &quot;inference&quot;}"/>
  </edge>
  <edge label="3178 (pp) 3182" source="76" target="77">
    <att type="string" name="canonicalName" value="3178 (pp) 3182"/>
    <att type="string" name="interaction" value="pp"/>
    <att type="int" name="SCORE" value="508"/>
    <att type="string" name="support" value="{&quot;StringDB&quot;: &quot;physical&quot;, &quot;StringEvidence&quot;: &quot;experiments:0.488,textmining:0.442,coexpression:0.416,cooccurrence:0.299&quot;, &quot;InWeb_IM&quot;: &quot;experimental&quot;, &quot;BioGrid&quot;: &quot;physical&quot;, &quot;BioGrid_PubMed&quot;: &quot;35831314,34079125,26496610,25324306,24981860,17643375&quot;, &quot;BioGrid_Type&quot;: &quot;Affinity Capture-MS,Proximity Label-MS,Co-fractionation&quot;, &quot;BioGrid_Score&quot;: &quot;11.58162205,0.987303,70.0&quot;, &quot;String_Score_Physical&quot;: 508, &quot;String_Score_Combined&quot;: 749}"/>
  </edge>
  <edge label="3178 (pp) 3184" source="76" target="78">
    <att type="string" name="canonicalName" value="3178 (pp) 3184"/>
    <att type="string" name="interaction" value="pp"/>
    <att type="int" name="SCORE" value="954"/>
    <att type="string" name="support" value="{&quot;StringDB&quot;: &quot;physical&quot;, &quot;StringEvidence&quot;: &quot;database:0.791,experiments:0.774,textmining:0.688,coexpression:0.290&quot;, &quot;InWeb_IM&quot;: &quot;experimental&quot;, &quot;BioGrid&quot;: &quot;physical&quot;, &quot;BioGrid_PubMed&quot;: &quot;35831314,34079125,26496610,26318153,25324306,22939629,22446626&quot;, &quot;BioGrid_Type&quot;: &quot;Affinity Capture-MS,Proximity Label-MS,Co-fractionation&quot;, &quot;BioGrid_Score&quot;: &quot;0.943,27.63&quot;, &quot;String_Score_Physical&quot;: 954, &quot;String_Score_Combined&quot;: 972}"/>
  </edge>
  <edge label="3178 (pp) 3187" source="76" target="79">
    <att type="string" name="canonicalName" value="3178 (pp) 3187"/>
    <att type="string" name="interaction" value="pp"/>
    <att type="int" name="SCORE" value="981"/>
    <att type="string" name="support" value="{&quot;StringDB&quot;: &quot;physical&quot;, &quot;StringEvidence&quot;: &quot;coexpression:0.954,experiments:0.907,textmining:0.868,database:0.791&quot;, &quot;InWeb_IM&quot;: &quot;experimental&quot;, &quot;BioGrid&quot;: &quot;physical&quot;, &quot;BioGrid_PubMed&quot;: &quot;35271311,34079125,26760575,26496610,26344197,25324306,22939629,22446626,17643375&quot;, &quot;BioGrid_Type&quot;: &quot;Affinity Capture-RNA,Affinity Capture-MS,Proximity Label-MS,Co-fractionation&quot;, &quot;BioGrid_Score&quot;: &quot;1.0,4.93,0.877&quot;, &quot;String_Score_Physical&quot;: 981, &quot;String_Score_Combined&quot;: 999}"/>
  </edge>
  <edge label="3178 (pp) 3190" source="76" target="80">
    <att type="string" name="canonicalName" value="3178 (pp) 3190"/>
    <att type="string" name="interaction" value="pp"/>
    <att type="int" name="SCORE" value="947"/>
    <att type="string" name="support" value="{&quot;StringDB&quot;: &quot;physical&quot;, &quot;StringEvidence&quot;: &quot;coexpression:0.955,textmining:0.805,database:0.791,experiments:0.736&quot;, &quot;InWeb_IM&quot;: &quot;experimental&quot;, &quot;BioGrid&quot;: &quot;physical&quot;, &quot;BioGrid_PubMed&quot;: &quot;34079125,26496610,25324306,22939629,22446626,17643375&quot;, &quot;BioGrid_Type&quot;: &quot;Affinity Capture-MS,Proximity Label-MS,Co-fractionation&quot;, &quot;BioGrid_Score&quot;: &quot;1.0,23.12,0.835&quot;, &quot;String_Score_Physical&quot;: 947, &quot;String_Score_Combined&quot;: 999}"/>
  </edge>
  <edge label="3178 (pp) 3329" source="76" target="81">
    <att type="string" name="canonicalName" value="3178 (pp) 3329"/>
    <att type="string" name="interaction" value="pp"/>
    <att type="int" name="SCORE" value="192"/>
    <att type="string" name="support" value="{&quot;StringDB&quot;: &quot;physical&quot;, &quot;StringEvidence&quot;: &quot;coexpression:0.269,experiments:0.158,textmining:0.082&quot;, &quot;InWeb_IM&quot;: &quot;experimental&quot;, &quot;BioGrid&quot;: &quot;physical&quot;, &quot;BioGrid_PubMed&quot;: &quot;25324306&quot;, &quot;BioGrid_Type&quot;: &quot;Affinity Capture-MS&quot;, &quot;String_Score_Physical&quot;: 192, &quot;String_Score_Combined&quot;: 457}"/>
  </edge>
  <edge label="3178 (pp) 3676" source="76" target="88">
    <att type="string" name="canonicalName" value="3178 (pp) 3676"/>
    <att type="string" name="interaction" value="pp"/>
    <att type="int" name="SCORE" value="294"/>
    <att type="string" name="support" value="{&quot;InWeb_IM&quot;: &quot;experimental&quot;, &quot;BioGrid&quot;: &quot;physical&quot;, &quot;BioGrid_PubMed&quot;: &quot;22623428&quot;, &quot;BioGrid_Type&quot;: &quot;Affinity Capture-MS&quot;}"/>
  </edge>
  <edge label="3178 (pp) 4091" source="76" target="99">
    <att type="string" name="canonicalName" value="3178 (pp) 4091"/>
    <att type="string" name="interaction" value="pp"/>
    <att type="int" name="SCORE" value="294"/>
    <att type="string" name="support" value="{&quot;InWeb_IM&quot;: &quot;inference&quot;}"/>
  </edge>
  <edge label="3178 (pp) 4478" source="76" target="115">
    <att type="string" name="canonicalName" value="3178 (pp) 4478"/>
    <att type="string" name="interaction" value="pp"/>
    <att type="int" name="SCORE" value="272"/>
    <att type="string" name="support" value="{&quot;StringDB&quot;: &quot;physical&quot;, &quot;StringEvidence&quot;: &quot;experiments:0.241,coexpression:0.008,textmining:0.008&quot;, &quot;BioGrid&quot;: &quot;physical&quot;, &quot;BioGrid_PubMed&quot;: &quot;26344197&quot;, &quot;BioGrid_Type&quot;: &quot;Co-fractionation&quot;, &quot;BioGrid_Score&quot;: &quot;0.128381334&quot;, &quot;String_Score_Physical&quot;: 272, &quot;String_Score_Combined&quot;: 284}"/>
  </edge>
  <edge label="3178 (pp) 4670" source="76" target="120">
    <att type="string" name="canonicalName" value="3178 (pp) 4670"/>
    <att type="string" name="interaction" value="pp"/>
    <att type="int" name="SCORE" value="960"/>
    <att type="string" name="support" value="{&quot;StringDB&quot;: &quot;physical&quot;, &quot;StringEvidence&quot;: &quot;coexpression:0.950,experiments:0.802,database:0.791,textmining:0.678&quot;, &quot;InWeb_IM&quot;: &quot;experimental&quot;, &quot;BioGrid&quot;: &quot;physical&quot;, &quot;BioGrid_PubMed&quot;: &quot;35831314,34079125,26496610,25324306,22939629,22446626,17643375&quot;, &quot;BioGrid_Type&quot;: &quot;Affinity Capture-MS,Proximity Label-MS,Co-fractionation&quot;, &quot;BioGrid_Score&quot;: &quot;0.798,0.999882,9.59&quot;, &quot;String_Score_Physical&quot;: 960, &quot;String_Score_Combined&quot;: 999}"/>
  </edge>
  <edge label="3178 (pp) 4686" source="76" target="122">
    <att type="string" name="canonicalName" value="3178 (pp) 4686"/>
    <att type="string" name="interaction" value="pp"/>
    <att type="int" name="SCORE" value="868"/>
    <att type="string" name="support" value="{&quot;StringDB&quot;: &quot;physical&quot;, &quot;StringEvidence&quot;: &quot;experiments:0.671,database:0.583,textmining:0.334,coexpression:0.110&quot;, &quot;InWeb_IM&quot;: &quot;experimental&quot;, &quot;BioGrid&quot;: &quot;physical&quot;, &quot;BioGrid_PubMed&quot;: &quot;35831314,22446626&quot;, &quot;BioGrid_Type&quot;: &quot;Affinity Capture-Western,Affinity Capture-MS,Co-fractionation&quot;, &quot;String_Score_Physical&quot;: 868, &quot;String_Score_Combined&quot;: 922}"/>
  </edge>
  <edge label="3178 (pp) 4734" source="76" target="123">
    <att type="string" name="canonicalName" value="3178 (pp) 4734"/>
    <att type="string" name="interaction" value="pp"/>
    <att type="int" name="SCORE" value="286"/>
    <att type="string" name="support" value="{&quot;StringDB&quot;: &quot;physical&quot;, &quot;StringEvidence&quot;: &quot;experiments:0.256,textmining:0.024,coexpression:0.011&quot;, &quot;BioGrid&quot;: &quot;physical&quot;, &quot;BioGrid_PubMed&quot;: &quot;24981860&quot;, &quot;BioGrid_Type&quot;: &quot;Affinity Capture-MS&quot;, &quot;BioGrid_Score&quot;: &quot;13.22012055&quot;, &quot;String_Score_Physical&quot;: 286, &quot;String_Score_Combined&quot;: 311}"/>
  </edge>
  <edge label="3178 (pp) 4860" source="76" target="127">
    <att type="string" name="canonicalName" value="3178 (pp) 4860"/>
    <att type="string" name="interaction" value="pp"/>
    <att type="int" name="SCORE" value="294"/>
    <att type="string" name="support" value="{&quot;InWeb_IM&quot;: &quot;experimental&quot;, &quot;BioGrid&quot;: &quot;physical&quot;, &quot;BioGrid_PubMed&quot;: &quot;25324306&quot;, &quot;BioGrid_Type&quot;: &quot;Affinity Capture-MS&quot;}"/>
  </edge>
  <edge label="3178 (pp) 4869" source="76" target="129">
    <att type="string" name="canonicalName" value="3178 (pp) 4869"/>
    <att type="string" name="interaction" value="pp"/>
    <att type="int" name="SCORE" value="343"/>
    <att type="string" name="support" value="{&quot;StringDB&quot;: &quot;physical&quot;, &quot;StringEvidence&quot;: &quot;coexpression:0.375,experiments:0.315,textmining:0.281&quot;, &quot;InWeb_IM&quot;: &quot;inference&quot;, &quot;BioGrid&quot;: &quot;physical&quot;, &quot;BioGrid_PubMed&quot;: &quot;25349213&quot;, &quot;BioGrid_Type&quot;: &quot;Affinity Capture-MS&quot;, &quot;String_Score_Physical&quot;: 343, &quot;String_Score_Combined&quot;: 704}"/>
  </edge>
  <edge label="3178 (pp) 5160" source="76" target="141">
    <att type="string" name="canonicalName" value="3178 (pp) 5160"/>
    <att type="string" name="interaction" value="pp"/>
    <att type="int" name="SCORE" value="208"/>
    <att type="string" name="support" value="{&quot;BioGrid&quot;: &quot;physical&quot;, &quot;BioGrid_PubMed&quot;: &quot;29128334&quot;, &quot;BioGrid_Type&quot;: &quot;Affinity Capture-MS&quot;, &quot;BioGrid_Score&quot;: &quot;0.00231091&quot;}"/>
  </edge>
  <edge label="3178 (pp) 51645" source="76" target="347">
    <att type="string" name="canonicalName" value="3178 (pp) 51645"/>
    <att type="string" name="interaction" value="pp"/>
    <att type="int" name="SCORE" value="722"/>
    <att type="string" name="support" value="{&quot;StringDB&quot;: &quot;physical&quot;, &quot;StringEvidence&quot;: &quot;experiments:0.711,coexpression:0.097,textmining:0.018&quot;, &quot;InWeb_IM&quot;: &quot;experimental&quot;, &quot;BioGrid&quot;: &quot;physical&quot;, &quot;BioGrid_PubMed&quot;: &quot;22365833&quot;, &quot;BioGrid_Type&quot;: &quot;Two-hybrid&quot;, &quot;String_Score_Physical&quot;: 722, &quot;String_Score_Combined&quot;: 754}"/>
  </edge>
  <edge label="3178 (pp) 5245" source="76" target="146">
    <att type="string" name="canonicalName" value="3178 (pp) 5245"/>
    <att type="string" name="interaction" value="pp"/>
    <att type="int" name="SCORE" value="270"/>
    <att type="string" name="support" value="{&quot;StringDB&quot;: &quot;physical&quot;, &quot;StringEvidence&quot;: &quot;experiments:0.239,textmining:0.123,coexpression:0.025&quot;, &quot;BioGrid&quot;: &quot;physical&quot;, &quot;BioGrid_PubMed&quot;: &quot;27025967&quot;, &quot;BioGrid_Type&quot;: &quot;Affinity Capture-MS&quot;, &quot;String_Score_Physical&quot;: 270, &quot;String_Score_Combined&quot;: 375}"/>
  </edge>
  <edge label="3178 (pp) 5901" source="76" target="162">
    <att type="string" name="canonicalName" value="3178 (pp) 5901"/>
    <att type="string" name="interaction" value="pp"/>
    <att type="int" name="SCORE" value="242"/>
    <att type="string" name="support" value="{&quot;StringDB&quot;: &quot;physical&quot;, &quot;StringEvidence&quot;: &quot;coexpression:0.369,textmining:0.343,experiments:0.211&quot;, &quot;String_Score_Physical&quot;: 242, &quot;String_Score_Combined&quot;: 686}"/>
  </edge>
  <edge label="3178 (pp) 5935" source="76" target="164">
    <att type="string" name="canonicalName" value="3178 (pp) 5935"/>
    <att type="string" name="interaction" value="pp"/>
    <att type="int" name="SCORE" value="478"/>
    <att type="string" name="support" value="{&quot;StringDB&quot;: &quot;physical&quot;, &quot;StringEvidence&quot;: &quot;experiments:0.457,textmining:0.388,cooccurrence:0.384,coexpression:0.079&quot;, &quot;InWeb_IM&quot;: &quot;experimental&quot;, &quot;BioGrid&quot;: &quot;physical&quot;, &quot;BioGrid_PubMed&quot;: &quot;26496610,22939629&quot;, &quot;BioGrid_Type&quot;: &quot;Affinity Capture-MS,Co-fractionation&quot;, &quot;BioGrid_Score&quot;: &quot;0.784&quot;, &quot;String_Score_Physical&quot;: 478, &quot;String_Score_Combined&quot;: 606}"/>
  </edge>
  <edge label="3178 (pp) 6434" source="76" target="171">
    <att type="string" name="canonicalName" value="3178 (pp) 6434"/>
    <att type="string" name="interaction" value="pp"/>
    <att type="int" name="SCORE" value="676"/>
    <att type="string" name="support" value="{&quot;StringDB&quot;: &quot;physical&quot;, &quot;StringEvidence&quot;: &quot;coexpression:0.978,textmining:0.666,experiments:0.662,cooccurrence:0.321&quot;, &quot;InWeb_IM&quot;: &quot;experimental&quot;, &quot;BioGrid&quot;: &quot;physical&quot;, &quot;BioGrid_PubMed&quot;: &quot;35831314,22365833&quot;, &quot;BioGrid_Type&quot;: &quot;Two-hybrid,Co-fractionation&quot;, &quot;String_Score_Physical&quot;: 676, &quot;String_Score_Combined&quot;: 995}"/>
  </edge>
  <edge label="3178 (pp) 6628" source="76" target="182">
    <att type="string" name="canonicalName" value="3178 (pp) 6628"/>
    <att type="string" name="interaction" value="pp"/>
    <att type="int" name="SCORE" value="250"/>
    <att type="string" name="support" value="{&quot;StringDB&quot;: &quot;physical&quot;, &quot;StringEvidence&quot;: &quot;textmining:0.373,coexpression:0.226,experiments:0.218&quot;, &quot;InWeb_IM&quot;: &quot;inference&quot;, &quot;BioGrid&quot;: &quot;physical&quot;, &quot;BioGrid_PubMed&quot;: &quot;35271311&quot;, &quot;BioGrid_Type&quot;: &quot;Affinity Capture-MS&quot;, &quot;String_Score_Physical&quot;: 250, &quot;String_Score_Combined&quot;: 636}"/>
  </edge>
  <edge label="3178 (pp) 7534" source="76" target="202">
    <att type="string" name="canonicalName" value="3178 (pp) 7534"/>
    <att type="string" name="interaction" value="pp"/>
    <att type="int" name="SCORE" value="198"/>
    <att type="string" name="support" value="{&quot;StringDB&quot;: &quot;physical&quot;, &quot;StringEvidence&quot;: &quot;experiments:0.164,textmining:0.105,coexpression:0.059&quot;, &quot;InWeb_IM&quot;: &quot;experimental&quot;, &quot;BioGrid&quot;: &quot;physical&quot;, &quot;BioGrid_PubMed&quot;: &quot;25324306&quot;, &quot;BioGrid_Type&quot;: &quot;Affinity Capture-Western&quot;, &quot;String_Score_Physical&quot;: 198, &quot;String_Score_Combined&quot;: 324}"/>
  </edge>
  <edge label="3178 (pp) 79017" source="76" target="402">
    <att type="string" name="canonicalName" value="3178 (pp) 79017"/>
    <att type="string" name="interaction" value="pp"/>
    <att type="int" name="SCORE" value="208"/>
    <att type="string" name="support" value="{&quot;BioGrid&quot;: &quot;physical&quot;, &quot;BioGrid_PubMed&quot;: &quot;35831314&quot;, &quot;BioGrid_Type&quot;: &quot;Co-fractionation&quot;}"/>
  </edge>
  <edge label="3178 (pp) 79084" source="76" target="404">
    <att type="string" name="canonicalName" value="3178 (pp) 79084"/>
    <att type="string" name="interaction" value="pp"/>
    <att type="int" name="SCORE" value="291"/>
    <att type="string" name="support" value="{&quot;StringDB&quot;: &quot;physical&quot;, &quot;StringEvidence&quot;: &quot;experiments:0.261,textmining:0.138,coexpression:0.066&quot;, &quot;BioGrid&quot;: &quot;physical&quot;, &quot;BioGrid_PubMed&quot;: &quot;28977470&quot;, &quot;BioGrid_Type&quot;: &quot;Affinity Capture-MS&quot;, &quot;String_Score_Physical&quot;: 291, &quot;String_Score_Combined&quot;: 429}"/>
  </edge>
  <edge label="3178 (pp) 81" source="76" target="3">
    <att type="string" name="canonicalName" value="3178 (pp) 81"/>
    <att type="string" name="interaction" value="pp"/>
    <att type="int" name="SCORE" value="226"/>
    <att type="string" name="support" value="{&quot;StringDB&quot;: &quot;physical&quot;, &quot;StringEvidence&quot;: &quot;experiments:0.194,textmining:0.085&quot;, &quot;BioGrid&quot;: &quot;physical&quot;, &quot;BioGrid_PubMed&quot;: &quot;35831314&quot;, &quot;BioGrid_Type&quot;: &quot;Co-fractionation&quot;, &quot;String_Score_Physical&quot;: 226, &quot;String_Score_Combined&quot;: 292}"/>
  </edge>
  <edge label="3178 (pp) 8985" source="76" target="217">
    <att type="string" name="canonicalName" value="3178 (pp) 8985"/>
    <att type="string" name="interaction" value="pp"/>
    <att type="int" name="SCORE" value="294"/>
    <att type="string" name="support" value="{&quot;InWeb_IM&quot;: &quot;experimental&quot;, &quot;BioGrid&quot;: &quot;physical&quot;, &quot;BioGrid_PubMed&quot;: &quot;17643375&quot;, &quot;BioGrid_Type&quot;: &quot;Affinity Capture-MS&quot;, &quot;BioGrid_Score&quot;: &quot;0.847822&quot;}"/>
  </edge>
  <edge label="3178 (pp) 9276" source="76" target="227">
    <att type="string" name="canonicalName" value="3178 (pp) 9276"/>
    <att type="string" name="interaction" value="pp"/>
    <att type="int" name="SCORE" value="208"/>
    <att type="string" name="support" value="{&quot;BioGrid&quot;: &quot;physical&quot;, &quot;BioGrid_PubMed&quot;: &quot;35271311&quot;, &quot;BioGrid_Type&quot;: &quot;Affinity Capture-MS&quot;}"/>
  </edge>
  <edge label="3178 (pp) 9688" source="76" target="234">
    <att type="string" name="canonicalName" value="3178 (pp) 9688"/>
    <att type="string" name="interaction" value="pp"/>
    <att type="int" name="SCORE" value="294"/>
    <att type="string" name="support" value="{&quot;StringDB&quot;: &quot;functional&quot;, &quot;StringEvidence&quot;: &quot;coexpression:0.140,textmining:0.078&quot;, &quot;InWeb_IM&quot;: &quot;inference&quot;, &quot;String_Score_Combined&quot;: 239, &quot;String_Score_Physical&quot;: 294}"/>
  </edge>
  <edge label="3178 (pp) 9704" source="76" target="235">
    <att type="string" name="canonicalName" value="3178 (pp) 9704"/>
    <att type="string" name="interaction" value="pp"/>
    <att type="int" name="SCORE" value="213"/>
    <att type="string" name="support" value="{&quot;StringDB&quot;: &quot;physical&quot;, &quot;StringEvidence&quot;: &quot;experiments:0.179,textmining:0.023,coexpression:0.022&quot;, &quot;String_Score_Physical&quot;: 213, &quot;String_Score_Combined&quot;: 247}"/>
  </edge>
  <edge label="3178 (pp) 9939" source="76" target="239">
    <att type="string" name="canonicalName" value="3178 (pp) 9939"/>
    <att type="string" name="interaction" value="pp"/>
    <att type="int" name="SCORE" value="369"/>
    <att type="string" name="support" value="{&quot;StringDB&quot;: &quot;physical&quot;, &quot;StringEvidence&quot;: &quot;textmining:0.423,experiments:0.343,cooccurrence:0.277,coexpression:0.168&quot;, &quot;InWeb_IM&quot;: &quot;experimental&quot;, &quot;BioGrid&quot;: &quot;physical&quot;, &quot;BioGrid_PubMed&quot;: &quot;35271311&quot;, &quot;BioGrid_Type&quot;: &quot;Affinity Capture-MS&quot;, &quot;String_Score_Physical&quot;: 369, &quot;String_Score_Combined&quot;: 781}"/>
  </edge>
  <edge label="3178 (pp) 9987" source="76" target="241">
    <att type="string" name="canonicalName" value="3178 (pp) 9987"/>
    <att type="string" name="interaction" value="pp"/>
    <att type="int" name="SCORE" value="765"/>
    <att type="string" name="support" value="{&quot;StringDB&quot;: &quot;physical&quot;, &quot;StringEvidence&quot;: &quot;textmining:0.904,experiments:0.755,coexpression:0.314&quot;, &quot;InWeb_IM&quot;: &quot;experimental&quot;, &quot;BioGrid&quot;: &quot;physical&quot;, &quot;BioGrid_PubMed&quot;: &quot;34079125,26496610,26344197,25324306,22939629,17643375&quot;, &quot;BioGrid_Type&quot;: &quot;Affinity Capture-MS,Proximity Label-MS,Co-fractionation&quot;, &quot;BioGrid_Score&quot;: &quot;127.75,0.121084412,0.793149,0.913&quot;, &quot;String_Score_Physical&quot;: 765, &quot;String_Score_Combined&quot;: 868}"/>
  </edge>
  <edge label="3182 (pp) 3184" source="77" target="78">
    <att type="string" name="canonicalName" value="3182 (pp) 3184"/>
    <att type="string" name="interaction" value="pp"/>
    <att type="int" name="SCORE" value="848"/>
    <att type="string" name="support" value="{&quot;StringDB&quot;: &quot;physical&quot;, &quot;StringEvidence&quot;: &quot;experiments:0.842,textmining:0.434,coexpression:0.137&quot;, &quot;BioGrid&quot;: &quot;physical&quot;, &quot;BioGrid_PubMed&quot;: &quot;35831314,26496610,26344197,26318153&quot;, &quot;BioGrid_Type&quot;: &quot;Affinity Capture-MS,Co-fractionation&quot;, &quot;BioGrid_Score&quot;: &quot;1.0&quot;, &quot;String_Score_Physical&quot;: 848, &quot;String_Score_Combined&quot;: 871}"/>
  </edge>
  <edge label="3182 (pp) 3187" source="77" target="79">
    <att type="string" name="canonicalName" value="3182 (pp) 3187"/>
    <att type="string" name="interaction" value="pp"/>
    <att type="int" name="SCORE" value="710"/>
    <att type="string" name="support" value="{&quot;StringDB&quot;: &quot;physical&quot;, &quot;StringEvidence&quot;: &quot;experiments:0.698,textmining:0.536,coexpression:0.359&quot;, &quot;BioGrid&quot;: &quot;physical&quot;, &quot;BioGrid_PubMed&quot;: &quot;26760575,26344197&quot;, &quot;BioGrid_Type&quot;: &quot;Affinity Capture-RNA,Co-fractionation&quot;, &quot;BioGrid_Score&quot;: &quot;0.084401874&quot;, &quot;String_Score_Physical&quot;: 710, &quot;String_Score_Combined&quot;: 913}"/>
  </edge>
  <edge label="3182 (pp) 3676" source="77" target="88">
    <att type="string" name="canonicalName" value="3182 (pp) 3676"/>
    <att type="string" name="interaction" value="pp"/>
    <att type="int" name="SCORE" value="294"/>
    <att type="string" name="support" value="{&quot;InWeb_IM&quot;: &quot;experimental&quot;, &quot;BioGrid&quot;: &quot;physical&quot;, &quot;BioGrid_PubMed&quot;: &quot;22623428&quot;, &quot;BioGrid_Type&quot;: &quot;Affinity Capture-MS&quot;}"/>
  </edge>
  <edge label="3182 (pp) 396" source="77" target="12">
    <att type="string" name="canonicalName" value="3182 (pp) 396"/>
    <att type="string" name="interaction" value="pp"/>
    <att type="int" name="SCORE" value="294"/>
    <att type="string" name="support" value="{&quot;InWeb_IM&quot;: &quot;experimental&quot;, &quot;BioGrid&quot;: &quot;physical&quot;, &quot;BioGrid_PubMed&quot;: &quot;17353931&quot;, &quot;BioGrid_Type&quot;: &quot;Affinity Capture-MS&quot;, &quot;BioGrid_Score&quot;: &quot;0.344&quot;}"/>
  </edge>
  <edge label="3182 (pp) 4091" source="77" target="99">
    <att type="string" name="canonicalName" value="3182 (pp) 4091"/>
    <att type="string" name="interaction" value="pp"/>
    <att type="int" name="SCORE" value="294"/>
    <att type="string" name="support" value="{&quot;InWeb_IM&quot;: &quot;inference&quot;}"/>
  </edge>
  <edge label="3182 (pp) 4686" source="77" target="122">
    <att type="string" name="canonicalName" value="3182 (pp) 4686"/>
    <att type="string" name="interaction" value="pp"/>
    <att type="int" name="SCORE" value="449"/>
    <att type="string" name="support" value="{&quot;StringDB&quot;: &quot;physical&quot;, &quot;StringEvidence&quot;: &quot;experiments:0.426,coexpression:0.069,textmining:0.055&quot;, &quot;BioGrid&quot;: &quot;physical&quot;, &quot;BioGrid_PubMed&quot;: &quot;35831314&quot;, &quot;BioGrid_Type&quot;: &quot;Co-fractionation&quot;, &quot;String_Score_Physical&quot;: 449, &quot;String_Score_Combined&quot;: 515}"/>
  </edge>
  <edge label="3182 (pp) 5160" source="77" target="141">
    <att type="string" name="canonicalName" value="3182 (pp) 5160"/>
    <att type="string" name="interaction" value="pp"/>
    <att type="int" name="SCORE" value="208"/>
    <att type="string" name="support" value="{&quot;BioGrid&quot;: &quot;physical&quot;, &quot;BioGrid_PubMed&quot;: &quot;29128334&quot;, &quot;BioGrid_Type&quot;: &quot;Affinity Capture-MS&quot;, &quot;BioGrid_Score&quot;: &quot;0.000647332&quot;}"/>
  </edge>
  <edge label="3182 (pp) 5245" source="77" target="146">
    <att type="string" name="canonicalName" value="3182 (pp) 5245"/>
    <att type="string" name="interaction" value="pp"/>
    <att type="int" name="SCORE" value="270"/>
    <att type="string" name="support" value="{&quot;StringDB&quot;: &quot;physical&quot;, &quot;StringEvidence&quot;: &quot;experiments:0.239,coexpression:0.116,textmining:0.052&quot;, &quot;BioGrid&quot;: &quot;physical&quot;, &quot;BioGrid_PubMed&quot;: &quot;27025967&quot;, &quot;BioGrid_Type&quot;: &quot;Affinity Capture-MS&quot;, &quot;String_Score_Physical&quot;: 270, &quot;String_Score_Combined&quot;: 387}"/>
  </edge>
  <edge label="3182 (pp) 5901" source="77" target="162">
    <att type="string" name="canonicalName" value="3182 (pp) 5901"/>
    <att type="string" name="interaction" value="pp"/>
    <att type="int" name="SCORE" value="242"/>
    <att type="string" name="support" value="{&quot;StringDB&quot;: &quot;physical&quot;, &quot;StringEvidence&quot;: &quot;coexpression:0.404,experiments:0.211,textmining:0.069&quot;, &quot;String_Score_Physical&quot;: 242, &quot;String_Score_Combined&quot;: 579}"/>
  </edge>
  <edge label="3182 (pp) 64432" source="77" target="398">
    <att type="string" name="canonicalName" value="3182 (pp) 64432"/>
    <att type="string" name="interaction" value="pp"/>
    <att type="int" name="SCORE" value="610"/>
    <att type="string" name="support" value="{&quot;StringDB&quot;: &quot;physical&quot;, &quot;StringEvidence&quot;: &quot;experiments:0.593,coexpression:0.005&quot;, &quot;BioGrid&quot;: &quot;physical&quot;, &quot;BioGrid_PubMed&quot;: &quot;22939629&quot;, &quot;BioGrid_Type&quot;: &quot;Co-fractionation&quot;, &quot;BioGrid_Score&quot;: &quot;0.847&quot;, &quot;String_Score_Physical&quot;: 610, &quot;String_Score_Combined&quot;: 612}"/>
  </edge>
  <edge label="3182 (pp) 6628" source="77" target="182">
    <att type="string" name="canonicalName" value="3182 (pp) 6628"/>
    <att type="string" name="interaction" value="pp"/>
    <att type="int" name="SCORE" value="250"/>
    <att type="string" name="support" value="{&quot;StringDB&quot;: &quot;physical&quot;, &quot;StringEvidence&quot;: &quot;coexpression:0.367,experiments:0.218,textmining:0.127&quot;, &quot;BioGrid&quot;: &quot;physical&quot;, &quot;BioGrid_PubMed&quot;: &quot;35271311&quot;, &quot;BioGrid_Type&quot;: &quot;Affinity Capture-MS&quot;, &quot;String_Score_Physical&quot;: 250, &quot;String_Score_Combined&quot;: 585}"/>
  </edge>
  <edge label="3182 (pp) 9704" source="77" target="235">
    <att type="string" name="canonicalName" value="3182 (pp) 9704"/>
    <att type="string" name="interaction" value="pp"/>
    <att type="int" name="SCORE" value="213"/>
    <att type="string" name="support" value="{&quot;StringDB&quot;: &quot;physical&quot;, &quot;StringEvidence&quot;: &quot;experiments:0.179,coexpression:0.043,textmining:0.023&quot;, &quot;String_Score_Physical&quot;: 213, &quot;String_Score_Combined&quot;: 264}"/>
  </edge>
  <edge label="3184 (pp) 3187" source="78" target="79">
    <att type="string" name="canonicalName" value="3184 (pp) 3187"/>
    <att type="string" name="interaction" value="pp"/>
    <att type="int" name="SCORE" value="940"/>
    <att type="string" name="support" value="{&quot;StringDB&quot;: &quot;physical&quot;, &quot;StringEvidence&quot;: &quot;database:0.791,experiments:0.702,textmining:0.578,coexpression:0.240&quot;, &quot;InWeb_IM&quot;: &quot;experimental&quot;, &quot;BioGrid&quot;: &quot;physical&quot;, &quot;BioGrid_PubMed&quot;: &quot;35271311,26760575,26318153,17643375&quot;, &quot;BioGrid_Type&quot;: &quot;Affinity Capture-RNA,Affinity Capture-MS&quot;, &quot;BioGrid_Score&quot;: &quot;1.0&quot;, &quot;String_Score_Physical&quot;: 940, &quot;String_Score_Combined&quot;: 980}"/>
  </edge>
  <edge label="3184 (pp) 3190" source="78" target="80">
    <att type="string" name="canonicalName" value="3184 (pp) 3190"/>
    <att type="string" name="interaction" value="pp"/>
    <att type="int" name="SCORE" value="951"/>
    <att type="string" name="support" value="{&quot;StringDB&quot;: &quot;physical&quot;, &quot;StringEvidence&quot;: &quot;database:0.791,experiments:0.758,textmining:0.660,coexpression:0.212&quot;, &quot;BioGrid&quot;: &quot;physical&quot;, &quot;BioGrid_PubMed&quot;: &quot;35271311,26496610,26318153,22365833&quot;, &quot;BioGrid_Type&quot;: &quot;Affinity Capture-Western,Two-hybrid,Affinity Capture-MS&quot;, &quot;String_Score_Physical&quot;: 951, &quot;String_Score_Combined&quot;: 987}"/>
  </edge>
  <edge label="3184 (pp) 3676" source="78" target="88">
    <att type="string" name="canonicalName" value="3184 (pp) 3676"/>
    <att type="string" name="interaction" value="pp"/>
    <att type="int" name="SCORE" value="294"/>
    <att type="string" name="support" value="{&quot;InWeb_IM&quot;: &quot;experimental&quot;, &quot;BioGrid&quot;: &quot;physical&quot;, &quot;BioGrid_PubMed&quot;: &quot;22623428&quot;, &quot;BioGrid_Type&quot;: &quot;Affinity Capture-MS&quot;}"/>
  </edge>
  <edge label="3184 (pp) 3939" source="78" target="94">
    <att type="string" name="canonicalName" value="3184 (pp) 3939"/>
    <att type="string" name="interaction" value="pp"/>
    <att type="int" name="SCORE" value="299"/>
    <att type="string" name="support" value="{&quot;StringDB&quot;: &quot;physical&quot;, &quot;StringEvidence&quot;: &quot;experiments:0.270,textmining:0.043,coexpression:0.025&quot;, &quot;InWeb_IM&quot;: &quot;inference&quot;, &quot;String_Score_Physical&quot;: 299, &quot;String_Score_Combined&quot;: 346}"/>
  </edge>
  <edge label="3184 (pp) 4670" source="78" target="120">
    <att type="string" name="canonicalName" value="3184 (pp) 4670"/>
    <att type="string" name="interaction" value="pp"/>
    <att type="int" name="SCORE" value="870"/>
    <att type="string" name="support" value="{&quot;StringDB&quot;: &quot;physical&quot;, &quot;StringEvidence&quot;: &quot;database:0.791,textmining:0.558,experiments:0.351,coexpression:0.265&quot;, &quot;InWeb_IM&quot;: &quot;inference&quot;, &quot;BioGrid&quot;: &quot;physical&quot;, &quot;BioGrid_PubMed&quot;: &quot;35271311,26318153&quot;, &quot;BioGrid_Type&quot;: &quot;Affinity Capture-MS&quot;, &quot;String_Score_Physical&quot;: 870, &quot;String_Score_Combined&quot;: 957}"/>
  </edge>
  <edge label="3184 (pp) 4686" source="78" target="122">
    <att type="string" name="canonicalName" value="3184 (pp) 4686"/>
    <att type="string" name="interaction" value="pp"/>
    <att type="int" name="SCORE" value="714"/>
    <att type="string" name="support" value="{&quot;StringDB&quot;: &quot;physical&quot;, &quot;StringEvidence&quot;: &quot;database:0.583,experiments:0.285,textmining:0.106,coexpression:0.040&quot;, &quot;BioGrid&quot;: &quot;physical&quot;, &quot;BioGrid_PubMed&quot;: &quot;35831314&quot;, &quot;BioGrid_Type&quot;: &quot;Co-fractionation&quot;, &quot;String_Score_Physical&quot;: 714, &quot;String_Score_Combined&quot;: 754}"/>
  </edge>
  <edge label="3184 (pp) 4869" source="78" target="129">
    <att type="string" name="canonicalName" value="3184 (pp) 4869"/>
    <att type="string" name="interaction" value="pp"/>
    <att type="int" name="SCORE" value="281"/>
    <att type="string" name="support" value="{&quot;StringDB&quot;: &quot;physical&quot;, &quot;StringEvidence&quot;: &quot;textmining:0.494,experiments:0.251,coexpression:0.101&quot;, &quot;BioGrid&quot;: &quot;physical&quot;, &quot;BioGrid_PubMed&quot;: &quot;25349213&quot;, &quot;BioGrid_Type&quot;: &quot;Affinity Capture-MS&quot;, &quot;String_Score_Physical&quot;: 281, &quot;String_Score_Combined&quot;: 673}"/>
  </edge>
  <edge label="3184 (pp) 5034" source="78" target="135">
    <att type="string" name="canonicalName" value="3184 (pp) 5034"/>
    <att type="string" name="interaction" value="pp"/>
    <att type="int" name="SCORE" value="201"/>
    <att type="string" name="support" value="{&quot;StringDB&quot;: &quot;physical&quot;, &quot;StringEvidence&quot;: &quot;experiments:0.167,textmining:0.028,coexpression:0.022&quot;, &quot;InWeb_IM&quot;: &quot;experimental&quot;, &quot;BioGrid&quot;: &quot;physical&quot;, &quot;BioGrid_PubMed&quot;: &quot;15231747&quot;, &quot;BioGrid_Type&quot;: &quot;Two-hybrid&quot;, &quot;String_Score_Physical&quot;: 201, &quot;String_Score_Combined&quot;: 240}"/>
  </edge>
  <edge label="3184 (pp) 5245" source="78" target="146">
    <att type="string" name="canonicalName" value="3184 (pp) 5245"/>
    <att type="string" name="interaction" value="pp"/>
    <att type="int" name="SCORE" value="270"/>
    <att type="string" name="support" value="{&quot;StringDB&quot;: &quot;physical&quot;, &quot;StringEvidence&quot;: &quot;experiments:0.239,textmining:0.098&quot;, &quot;BioGrid&quot;: &quot;physical&quot;, &quot;BioGrid_PubMed&quot;: &quot;27025967&quot;, &quot;BioGrid_Type&quot;: &quot;Affinity Capture-MS&quot;, &quot;String_Score_Physical&quot;: 270, &quot;String_Score_Combined&quot;: 341}"/>
  </edge>
  <edge label="3184 (pp) 5688" source="78" target="154">
    <att type="string" name="canonicalName" value="3184 (pp) 5688"/>
    <att type="string" name="interaction" value="pp"/>
    <att type="int" name="SCORE" value="901"/>
    <att type="string" name="support" value="{&quot;StringDB&quot;: &quot;physical&quot;, &quot;StringEvidence&quot;: &quot;database:0.896,textmining:0.409,experiments:0.017&quot;, &quot;String_Score_Physical&quot;: 901, &quot;String_Score_Combined&quot;: 941}"/>
  </edge>
  <edge label="3184 (pp) 5704" source="78" target="155">
    <att type="string" name="canonicalName" value="3184 (pp) 5704"/>
    <att type="string" name="interaction" value="pp"/>
    <att type="int" name="SCORE" value="905"/>
    <att type="string" name="support" value="{&quot;StringDB&quot;: &quot;physical&quot;, &quot;StringEvidence&quot;: &quot;database:0.896,textmining:0.415,experiments:0.050&quot;, &quot;String_Score_Physical&quot;: 905, &quot;String_Score_Combined&quot;: 944}"/>
  </edge>
  <edge label="3184 (pp) 5743" source="78" target="157">
    <att type="string" name="canonicalName" value="3184 (pp) 5743"/>
    <att type="string" name="interaction" value="pp"/>
    <att type="int" name="SCORE" value="281"/>
    <att type="string" name="support" value="{&quot;StringDB&quot;: &quot;physical&quot;, &quot;StringEvidence&quot;: &quot;experiments:0.251,textmining:0.234&quot;, &quot;InWeb_IM&quot;: &quot;experimental&quot;, &quot;BioGrid&quot;: &quot;physical&quot;, &quot;BioGrid_PubMed&quot;: &quot;23109422&quot;, &quot;BioGrid_Type&quot;: &quot;Affinity Capture-RNA&quot;, &quot;String_Score_Physical&quot;: 281, &quot;String_Score_Combined&quot;: 449}"/>
  </edge>
  <edge label="3184 (pp) 5901" source="78" target="162">
    <att type="string" name="canonicalName" value="3184 (pp) 5901"/>
    <att type="string" name="interaction" value="pp"/>
    <att type="int" name="SCORE" value="242"/>
    <att type="string" name="support" value="{&quot;StringDB&quot;: &quot;physical&quot;, &quot;StringEvidence&quot;: &quot;experiments:0.211,coexpression:0.124,textmining:0.108&quot;, &quot;String_Score_Physical&quot;: 242, &quot;String_Score_Combined&quot;: 408}"/>
  </edge>
  <edge label="3184 (pp) 6520" source="78" target="178">
    <att type="string" name="canonicalName" value="3184 (pp) 6520"/>
    <att type="string" name="interaction" value="pp"/>
    <att type="int" name="SCORE" value="250"/>
    <att type="string" name="support" value="{&quot;StringDB&quot;: &quot;physical&quot;, &quot;StringEvidence&quot;: &quot;experiments:0.219,textmining:0.013&quot;, &quot;InWeb_IM&quot;: &quot;experimental&quot;, &quot;BioGrid&quot;: &quot;physical&quot;, &quot;BioGrid_PubMed&quot;: &quot;15231747&quot;, &quot;BioGrid_Type&quot;: &quot;Two-hybrid&quot;, &quot;String_Score_Physical&quot;: 250, &quot;String_Score_Combined&quot;: 260}"/>
  </edge>
  <edge label="3184 (pp) 6628" source="78" target="182">
    <att type="string" name="canonicalName" value="3184 (pp) 6628"/>
    <att type="string" name="interaction" value="pp"/>
    <att type="int" name="SCORE" value="250"/>
    <att type="string" name="support" value="{&quot;StringDB&quot;: &quot;physical&quot;, &quot;StringEvidence&quot;: &quot;textmining:0.229,experiments:0.218,coexpression:0.115&quot;, &quot;InWeb_IM&quot;: &quot;inference&quot;, &quot;BioGrid&quot;: &quot;physical&quot;, &quot;BioGrid_PubMed&quot;: &quot;35271311&quot;, &quot;BioGrid_Type&quot;: &quot;Affinity Capture-MS&quot;, &quot;String_Score_Physical&quot;: 250, &quot;String_Score_Combined&quot;: 487}"/>
  </edge>
  <edge label="3184 (pp) 6631" source="78" target="183">
    <att type="string" name="canonicalName" value="3184 (pp) 6631"/>
    <att type="string" name="interaction" value="pp"/>
    <att type="int" name="SCORE" value="696"/>
    <att type="string" name="support" value="{&quot;StringDB&quot;: &quot;physical&quot;, &quot;StringEvidence&quot;: &quot;experiments:0.683,textmining:0.140,coexpression:0.070&quot;, &quot;InWeb_IM&quot;: &quot;experimental&quot;, &quot;BioGrid&quot;: &quot;physical&quot;, &quot;BioGrid_PubMed&quot;: &quot;35271311,22365833&quot;, &quot;BioGrid_Type&quot;: &quot;Two-hybrid,Affinity Capture-MS&quot;, &quot;String_Score_Physical&quot;: 696, &quot;String_Score_Combined&quot;: 757}"/>
  </edge>
  <edge label="3184 (pp) 6742" source="78" target="187">
    <att type="string" name="canonicalName" value="3184 (pp) 6742"/>
    <att type="string" name="interaction" value="pp"/>
    <att type="int" name="SCORE" value="208"/>
    <att type="string" name="support" value="{&quot;BioGrid&quot;: &quot;physical&quot;, &quot;BioGrid_PubMed&quot;: &quot;32877691&quot;, &quot;BioGrid_Type&quot;: &quot;Proximity Label-MS&quot;, &quot;BioGrid_Score&quot;: &quot;1.0&quot;}"/>
  </edge>
  <edge label="3184 (pp) 7347" source="78" target="194">
    <att type="string" name="canonicalName" value="3184 (pp) 7347"/>
    <att type="string" name="interaction" value="pp"/>
    <att type="int" name="SCORE" value="270"/>
    <att type="string" name="support" value="{&quot;StringDB&quot;: &quot;physical&quot;, &quot;StringEvidence&quot;: &quot;experiments:0.239,coexpression:0.024&quot;, &quot;BioGrid&quot;: &quot;physical&quot;, &quot;BioGrid_PubMed&quot;: &quot;30559450&quot;, &quot;BioGrid_Type&quot;: &quot;Affinity Capture-MS&quot;, &quot;String_Score_Physical&quot;: 270, &quot;String_Score_Combined&quot;: 287}"/>
  </edge>
  <edge label="3184 (pp) 7415" source="78" target="200">
    <att type="string" name="canonicalName" value="3184 (pp) 7415"/>
    <att type="string" name="interaction" value="pp"/>
    <att type="int" name="SCORE" value="208"/>
    <att type="string" name="support" value="{&quot;BioGrid&quot;: &quot;physical&quot;, &quot;BioGrid_PubMed&quot;: &quot;35562734&quot;, &quot;BioGrid_Type&quot;: &quot;Affinity Capture-MS&quot;}"/>
  </edge>
  <edge label="3184 (pp) 7534" source="78" target="202">
    <att type="string" name="canonicalName" value="3184 (pp) 7534"/>
    <att type="string" name="interaction" value="pp"/>
    <att type="int" name="SCORE" value="343"/>
    <att type="string" name="support" value="{&quot;StringDB&quot;: &quot;physical&quot;, &quot;StringEvidence&quot;: &quot;experiments:0.316,textmining:0.178,coexpression:0.022&quot;, &quot;BioGrid&quot;: &quot;physical&quot;, &quot;BioGrid_PubMed&quot;: &quot;26318153&quot;, &quot;BioGrid_Type&quot;: &quot;Affinity Capture-Western,Affinity Capture-MS&quot;, &quot;String_Score_Physical&quot;: 343, &quot;String_Score_Combined&quot;: 472}"/>
  </edge>
  <edge label="3184 (pp) 79017" source="78" target="402">
    <att type="string" name="canonicalName" value="3184 (pp) 79017"/>
    <att type="string" name="interaction" value="pp"/>
    <att type="int" name="SCORE" value="208"/>
    <att type="string" name="support" value="{&quot;BioGrid&quot;: &quot;physical&quot;, &quot;BioGrid_PubMed&quot;: &quot;35831314&quot;, &quot;BioGrid_Type&quot;: &quot;Co-fractionation&quot;}"/>
  </edge>
  <edge label="3184 (pp) 81" source="78" target="3">
    <att type="string" name="canonicalName" value="3184 (pp) 81"/>
    <att type="string" name="interaction" value="pp"/>
    <att type="int" name="SCORE" value="208"/>
    <att type="string" name="support" value="{&quot;BioGrid&quot;: &quot;physical&quot;, &quot;BioGrid_PubMed&quot;: &quot;35831314&quot;, &quot;BioGrid_Type&quot;: &quot;Co-fractionation&quot;}"/>
  </edge>
  <edge label="3184 (pp) 9159" source="78" target="220">
    <att type="string" name="canonicalName" value="3184 (pp) 9159"/>
    <att type="string" name="interaction" value="pp"/>
    <att type="int" name="SCORE" value="213"/>
    <att type="string" name="support" value="{&quot;StringDB&quot;: &quot;physical&quot;, &quot;StringEvidence&quot;: &quot;experiments:0.179,coexpression:0.022,textmining:0.008&quot;, &quot;String_Score_Physical&quot;: 213, &quot;String_Score_Combined&quot;: 236}"/>
  </edge>
  <edge label="3184 (pp) 9219" source="78" target="224">
    <att type="string" name="canonicalName" value="3184 (pp) 9219"/>
    <att type="string" name="interaction" value="pp"/>
    <att type="int" name="SCORE" value="270"/>
    <att type="string" name="support" value="{&quot;StringDB&quot;: &quot;physical&quot;, &quot;StringEvidence&quot;: &quot;experiments:0.239,textmining:0.058,coexpression:0.042&quot;, &quot;InWeb_IM&quot;: &quot;experimental&quot;, &quot;BioGrid&quot;: &quot;physical&quot;, &quot;BioGrid_PubMed&quot;: &quot;18413351&quot;, &quot;BioGrid_Type&quot;: &quot;Affinity Capture-Western,Reconstituted Complex&quot;, &quot;String_Score_Physical&quot;: 270, &quot;String_Score_Combined&quot;: 341}"/>
  </edge>
  <edge label="3184 (pp) 9704" source="78" target="235">
    <att type="string" name="canonicalName" value="3184 (pp) 9704"/>
    <att type="string" name="interaction" value="pp"/>
    <att type="int" name="SCORE" value="213"/>
    <att type="string" name="support" value="{&quot;StringDB&quot;: &quot;physical&quot;, &quot;StringEvidence&quot;: &quot;experiments:0.179,textmining:0.023,coexpression:0.022&quot;, &quot;String_Score_Physical&quot;: 213, &quot;String_Score_Combined&quot;: 247}"/>
  </edge>
  <edge label="3184 (pp) 9987" source="78" target="241">
    <att type="string" name="canonicalName" value="3184 (pp) 9987"/>
    <att type="string" name="interaction" value="pp"/>
    <att type="int" name="SCORE" value="681"/>
    <att type="string" name="support" value="{&quot;StringDB&quot;: &quot;physical&quot;, &quot;StringEvidence&quot;: &quot;textmining:0.796,experiments:0.667,coexpression:0.452&quot;, &quot;BioGrid&quot;: &quot;physical&quot;, &quot;BioGrid_PubMed&quot;: &quot;35271311,30021884,22939629&quot;, &quot;BioGrid_Type&quot;: &quot;Affinity Capture-MS,Proximity Label-MS,Co-fractionation&quot;, &quot;BioGrid_Score&quot;: &quot;0.844&quot;, &quot;String_Score_Physical&quot;: 681, &quot;String_Score_Combined&quot;: 831}"/>
  </edge>
  <edge label="3187 (pp) 3190" source="79" target="80">
    <att type="string" name="canonicalName" value="3187 (pp) 3190"/>
    <att type="string" name="interaction" value="pp"/>
    <att type="int" name="SCORE" value="935"/>
    <att type="string" name="support" value="{&quot;StringDB&quot;: &quot;physical&quot;, &quot;StringEvidence&quot;: &quot;coexpression:0.980,database:0.791,experiments:0.678,textmining:0.658&quot;, &quot;InWeb_IM&quot;: &quot;experimental&quot;, &quot;BioGrid&quot;: &quot;physical&quot;, &quot;BioGrid_PubMed&quot;: &quot;35271311,26760575,17643375&quot;, &quot;BioGrid_Type&quot;: &quot;Affinity Capture-RNA,Affinity Capture-MS&quot;, &quot;BioGrid_Score&quot;: &quot;1.0&quot;, &quot;String_Score_Physical&quot;: 935, &quot;String_Score_Combined&quot;: 999}"/>
  </edge>
  <edge label="3187 (pp) 3676" source="79" target="88">
    <att type="string" name="canonicalName" value="3187 (pp) 3676"/>
    <att type="string" name="interaction" value="pp"/>
    <att type="int" name="SCORE" value="294"/>
    <att type="string" name="support" value="{&quot;InWeb_IM&quot;: &quot;experimental&quot;, &quot;BioGrid&quot;: &quot;physical&quot;, &quot;BioGrid_PubMed&quot;: &quot;22623428&quot;, &quot;BioGrid_Type&quot;: &quot;Affinity Capture-MS&quot;}"/>
  </edge>
  <edge label="3187 (pp) 388" source="79" target="11">
    <att type="string" name="canonicalName" value="3187 (pp) 388"/>
    <att type="string" name="interaction" value="pp"/>
    <att type="int" name="SCORE" value="270"/>
    <att type="string" name="support" value="{&quot;StringDB&quot;: &quot;physical&quot;, &quot;StringEvidence&quot;: &quot;experiments:0.239&quot;, &quot;BioGrid&quot;: &quot;physical&quot;, &quot;BioGrid_PubMed&quot;: &quot;26760575&quot;, &quot;BioGrid_Type&quot;: &quot;Affinity Capture-RNA&quot;, &quot;String_Score_Physical&quot;: 270, &quot;String_Score_Combined&quot;: 270}"/>
  </edge>
  <edge label="3187 (pp) 4091" source="79" target="99">
    <att type="string" name="canonicalName" value="3187 (pp) 4091"/>
    <att type="string" name="interaction" value="pp"/>
    <att type="int" name="SCORE" value="270"/>
    <att type="string" name="support" value="{&quot;StringDB&quot;: &quot;physical&quot;, &quot;StringEvidence&quot;: &quot;experiments:0.239,coexpression:0.022&quot;, &quot;BioGrid&quot;: &quot;physical&quot;, &quot;BioGrid_PubMed&quot;: &quot;26760575&quot;, &quot;BioGrid_Type&quot;: &quot;Affinity Capture-RNA&quot;, &quot;String_Score_Physical&quot;: 270, &quot;String_Score_Combined&quot;: 285}"/>
  </edge>
  <edge label="3187 (pp) 4154" source="79" target="105">
    <att type="string" name="canonicalName" value="3187 (pp) 4154"/>
    <att type="string" name="interaction" value="pp"/>
    <att type="int" name="SCORE" value="485"/>
    <att type="string" name="support" value="{&quot;StringDB&quot;: &quot;physical&quot;, &quot;StringEvidence&quot;: &quot;textmining:0.729,coexpression:0.608,experiments:0.464&quot;, &quot;InWeb_IM&quot;: &quot;experimental&quot;, &quot;BioGrid&quot;: &quot;physical&quot;, &quot;BioGrid_PubMed&quot;: &quot;21900255&quot;, &quot;BioGrid_Type&quot;: &quot;Affinity Capture-Western&quot;, &quot;String_Score_Physical&quot;: 485, &quot;String_Score_Combined&quot;: 945}"/>
  </edge>
  <edge label="3187 (pp) 4478" source="79" target="115">
    <att type="string" name="canonicalName" value="3187 (pp) 4478"/>
    <att type="string" name="interaction" value="pp"/>
    <att type="int" name="SCORE" value="208"/>
    <att type="string" name="support" value="{&quot;BioGrid&quot;: &quot;physical&quot;, &quot;BioGrid_PubMed&quot;: &quot;35831314&quot;, &quot;BioGrid_Type&quot;: &quot;Co-fractionation&quot;}"/>
  </edge>
  <edge label="3187 (pp) 4670" source="79" target="120">
    <att type="string" name="canonicalName" value="3187 (pp) 4670"/>
    <att type="string" name="interaction" value="pp"/>
    <att type="int" name="SCORE" value="892"/>
    <att type="string" name="support" value="{&quot;StringDB&quot;: &quot;physical&quot;, &quot;StringEvidence&quot;: &quot;coexpression:0.956,database:0.791,textmining:0.743,experiments:0.463&quot;, &quot;InWeb_IM&quot;: &quot;experimental&quot;, &quot;BioGrid&quot;: &quot;physical&quot;, &quot;BioGrid_PubMed&quot;: &quot;35831314,35271311,32296183,17643375&quot;, &quot;BioGrid_Type&quot;: &quot;Two-hybrid,Affinity Capture-MS,Co-fractionation&quot;, &quot;BioGrid_Score&quot;: &quot;0.901656&quot;, &quot;String_Score_Physical&quot;: 892, &quot;String_Score_Combined&quot;: 998}"/>
  </edge>
  <edge label="3187 (pp) 4686" source="79" target="122">
    <att type="string" name="canonicalName" value="3187 (pp) 4686"/>
    <att type="string" name="interaction" value="pp"/>
    <att type="int" name="SCORE" value="787"/>
    <att type="string" name="support" value="{&quot;StringDB&quot;: &quot;physical&quot;, &quot;StringEvidence&quot;: &quot;database:0.583,experiments:0.470,textmining:0.169,coexpression:0.131&quot;, &quot;InWeb_IM&quot;: &quot;experimental&quot;, &quot;BioGrid&quot;: &quot;physical&quot;, &quot;BioGrid_PubMed&quot;: &quot;9111328,35271311&quot;, &quot;BioGrid_Type&quot;: &quot;Affinity Capture-MS,Reconstituted Complex&quot;, &quot;String_Score_Physical&quot;: 787, &quot;String_Score_Combined&quot;: 846}"/>
  </edge>
  <edge label="3187 (pp) 47" source="79" target="2">
    <att type="string" name="canonicalName" value="3187 (pp) 47"/>
    <att type="string" name="interaction" value="pp"/>
    <att type="int" name="SCORE" value="270"/>
    <att type="string" name="support" value="{&quot;StringDB&quot;: &quot;physical&quot;, &quot;StringEvidence&quot;: &quot;experiments:0.239,coexpression:0.024,textmining:0.007&quot;, &quot;BioGrid&quot;: &quot;physical&quot;, &quot;BioGrid_PubMed&quot;: &quot;27664236&quot;, &quot;BioGrid_Type&quot;: &quot;Affinity Capture-MS&quot;, &quot;String_Score_Physical&quot;: 270, &quot;String_Score_Combined&quot;: 292}"/>
  </edge>
  <edge label="3187 (pp) 4809" source="79" target="125">
    <att type="string" name="canonicalName" value="3187 (pp) 4809"/>
    <att type="string" name="interaction" value="pp"/>
    <att type="int" name="SCORE" value="294"/>
    <att type="string" name="support" value="{&quot;StringDB&quot;: &quot;functional&quot;, &quot;StringEvidence&quot;: &quot;coexpression:0.282,textmining:0.014&quot;, &quot;InWeb_IM&quot;: &quot;inference&quot;, &quot;String_Score_Combined&quot;: 320, &quot;String_Score_Physical&quot;: 294}"/>
  </edge>
  <edge label="3187 (pp) 4869" source="79" target="129">
    <att type="string" name="canonicalName" value="3187 (pp) 4869"/>
    <att type="string" name="interaction" value="pp"/>
    <att type="int" name="SCORE" value="343"/>
    <att type="string" name="support" value="{&quot;StringDB&quot;: &quot;physical&quot;, &quot;StringEvidence&quot;: &quot;experiments:0.315,textmining:0.225,coexpression:0.150&quot;, &quot;InWeb_IM&quot;: &quot;experimental&quot;, &quot;BioGrid&quot;: &quot;physical&quot;, &quot;BioGrid_PubMed&quot;: &quot;21822216&quot;, &quot;BioGrid_Type&quot;: &quot;Affinity Capture-RNA&quot;, &quot;String_Score_Physical&quot;: 343, &quot;String_Score_Combined&quot;: 567}"/>
  </edge>
  <edge label="3187 (pp) 51645" source="79" target="347">
    <att type="string" name="canonicalName" value="3187 (pp) 51645"/>
    <att type="string" name="interaction" value="pp"/>
    <att type="int" name="SCORE" value="298"/>
    <att type="string" name="support" value="{&quot;StringDB&quot;: &quot;physical&quot;, &quot;StringEvidence&quot;: &quot;experiments:0.268,coexpression:0.072&quot;, &quot;InWeb_IM&quot;: &quot;inference&quot;, &quot;String_Score_Physical&quot;: 298, &quot;String_Score_Combined&quot;: 348}"/>
  </edge>
  <edge label="3187 (pp) 5245" source="79" target="146">
    <att type="string" name="canonicalName" value="3187 (pp) 5245"/>
    <att type="string" name="interaction" value="pp"/>
    <att type="int" name="SCORE" value="270"/>
    <att type="string" name="support" value="{&quot;StringDB&quot;: &quot;physical&quot;, &quot;StringEvidence&quot;: &quot;experiments:0.239,textmining:0.130&quot;, &quot;BioGrid&quot;: &quot;physical&quot;, &quot;BioGrid_PubMed&quot;: &quot;27025967&quot;, &quot;BioGrid_Type&quot;: &quot;Affinity Capture-MS&quot;, &quot;String_Score_Physical&quot;: 270, &quot;String_Score_Combined&quot;: 364}"/>
  </edge>
  <edge label="3187 (pp) 54205" source="79" target="351">
    <att type="string" name="canonicalName" value="3187 (pp) 54205"/>
    <att type="string" name="interaction" value="pp"/>
    <att type="int" name="SCORE" value="270"/>
    <att type="string" name="support" value="{&quot;StringDB&quot;: &quot;physical&quot;, &quot;StringEvidence&quot;: &quot;experiments:0.239,coexpression:0.022,textmining:0.021&quot;, &quot;BioGrid&quot;: &quot;physical&quot;, &quot;BioGrid_PubMed&quot;: &quot;26760575&quot;, &quot;BioGrid_Type&quot;: &quot;Affinity Capture-RNA&quot;, &quot;String_Score_Physical&quot;: 270, &quot;String_Score_Combined&quot;: 300}"/>
  </edge>
  <edge label="3187 (pp) 54541" source="79" target="355">
    <att type="string" name="canonicalName" value="3187 (pp) 54541"/>
    <att type="string" name="interaction" value="pp"/>
    <att type="int" name="SCORE" value="270"/>
    <att type="string" name="support" value="{&quot;StringDB&quot;: &quot;physical&quot;, &quot;StringEvidence&quot;: &quot;experiments:0.239&quot;, &quot;BioGrid&quot;: &quot;physical&quot;, &quot;BioGrid_PubMed&quot;: &quot;26760575&quot;, &quot;BioGrid_Type&quot;: &quot;Affinity Capture-RNA&quot;, &quot;String_Score_Physical&quot;: 270, &quot;String_Score_Combined&quot;: 270}"/>
  </edge>
  <edge label="3187 (pp) 54793" source="79" target="358">
    <att type="string" name="canonicalName" value="3187 (pp) 54793"/>
    <att type="string" name="interaction" value="pp"/>
    <att type="int" name="SCORE" value="270"/>
    <att type="string" name="support" value="{&quot;StringDB&quot;: &quot;physical&quot;, &quot;StringEvidence&quot;: &quot;experiments:0.239&quot;, &quot;BioGrid&quot;: &quot;physical&quot;, &quot;BioGrid_PubMed&quot;: &quot;26760575&quot;, &quot;BioGrid_Type&quot;: &quot;Affinity Capture-RNA&quot;, &quot;String_Score_Physical&quot;: 270, &quot;String_Score_Combined&quot;: 270}"/>
  </edge>
  <edge label="3187 (pp) 54867" source="79" target="359">
    <att type="string" name="canonicalName" value="3187 (pp) 54867"/>
    <att type="string" name="interaction" value="pp"/>
    <att type="int" name="SCORE" value="270"/>
    <att type="string" name="support" value="{&quot;StringDB&quot;: &quot;physical&quot;, &quot;StringEvidence&quot;: &quot;experiments:0.239,coexpression:0.019&quot;, &quot;BioGrid&quot;: &quot;physical&quot;, &quot;BioGrid_PubMed&quot;: &quot;26760575&quot;, &quot;BioGrid_Type&quot;: &quot;Affinity Capture-RNA&quot;, &quot;String_Score_Physical&quot;: 270, &quot;String_Score_Combined&quot;: 283}"/>
  </edge>
  <edge label="3187 (pp) 54892" source="79" target="360">
    <att type="string" name="canonicalName" value="3187 (pp) 54892"/>
    <att type="string" name="interaction" value="pp"/>
    <att type="int" name="SCORE" value="270"/>
    <att type="string" name="support" value="{&quot;StringDB&quot;: &quot;physical&quot;, &quot;StringEvidence&quot;: &quot;experiments:0.239,coexpression:0.045&quot;, &quot;BioGrid&quot;: &quot;physical&quot;, &quot;BioGrid_PubMed&quot;: &quot;26760575&quot;, &quot;BioGrid_Type&quot;: &quot;Affinity Capture-RNA&quot;, &quot;String_Score_Physical&quot;: 270, &quot;String_Score_Combined&quot;: 303}"/>
  </edge>
  <edge label="3187 (pp) 55103" source="79" target="365">
    <att type="string" name="canonicalName" value="3187 (pp) 55103"/>
    <att type="string" name="interaction" value="pp"/>
    <att type="int" name="SCORE" value="270"/>
    <att type="string" name="support" value="{&quot;StringDB&quot;: &quot;physical&quot;, &quot;StringEvidence&quot;: &quot;experiments:0.239&quot;, &quot;BioGrid&quot;: &quot;physical&quot;, &quot;BioGrid_PubMed&quot;: &quot;26760575&quot;, &quot;BioGrid_Type&quot;: &quot;Affinity Capture-RNA&quot;, &quot;String_Score_Physical&quot;: 270, &quot;String_Score_Combined&quot;: 270}"/>
  </edge>
  <edge label="3187 (pp) 5516" source="79" target="150">
    <att type="string" name="canonicalName" value="3187 (pp) 5516"/>
    <att type="string" name="interaction" value="pp"/>
    <att type="int" name="SCORE" value="270"/>
    <att type="string" name="support" value="{&quot;StringDB&quot;: &quot;physical&quot;, &quot;StringEvidence&quot;: &quot;experiments:0.239,coexpression:0.022,textmining:0.020&quot;, &quot;BioGrid&quot;: &quot;physical&quot;, &quot;BioGrid_PubMed&quot;: &quot;26760575&quot;, &quot;BioGrid_Type&quot;: &quot;Affinity Capture-RNA&quot;, &quot;String_Score_Physical&quot;: 270, &quot;String_Score_Combined&quot;: 300}"/>
  </edge>
  <edge label="3187 (pp) 5524" source="79" target="151">
    <att type="string" name="canonicalName" value="3187 (pp) 5524"/>
    <att type="string" name="interaction" value="pp"/>
    <att type="int" name="SCORE" value="270"/>
    <att type="string" name="support" value="{&quot;StringDB&quot;: &quot;physical&quot;, &quot;StringEvidence&quot;: &quot;experiments:0.239,textmining:0.064&quot;, &quot;BioGrid&quot;: &quot;physical&quot;, &quot;BioGrid_PubMed&quot;: &quot;26760575&quot;, &quot;BioGrid_Type&quot;: &quot;Affinity Capture-RNA&quot;, &quot;String_Score_Physical&quot;: 270, &quot;String_Score_Combined&quot;: 316}"/>
  </edge>
  <edge label="3187 (pp) 5530" source="79" target="152">
    <att type="string" name="canonicalName" value="3187 (pp) 5530"/>
    <att type="string" name="interaction" value="pp"/>
    <att type="int" name="SCORE" value="208"/>
    <att type="string" name="support" value="{&quot;BioGrid&quot;: &quot;physical&quot;, &quot;BioGrid_PubMed&quot;: &quot;22863883&quot;, &quot;BioGrid_Type&quot;: &quot;Co-fractionation&quot;}"/>
  </edge>
  <edge label="3187 (pp) 55577" source="79" target="372">
    <att type="string" name="canonicalName" value="3187 (pp) 55577"/>
    <att type="string" name="interaction" value="pp"/>
    <att type="int" name="SCORE" value="208"/>
    <att type="string" name="support" value="{&quot;BioGrid&quot;: &quot;physical&quot;, &quot;BioGrid_PubMed&quot;: &quot;33961781,28514442&quot;, &quot;BioGrid_Type&quot;: &quot;Affinity Capture-MS&quot;, &quot;BioGrid_Score&quot;: &quot;0.998952295,0.997627331&quot;}"/>
  </edge>
  <edge label="3187 (pp) 57494" source="79" target="384">
    <att type="string" name="canonicalName" value="3187 (pp) 57494"/>
    <att type="string" name="interaction" value="pp"/>
    <att type="int" name="SCORE" value="270"/>
    <att type="string" name="support" value="{&quot;StringDB&quot;: &quot;physical&quot;, &quot;StringEvidence&quot;: &quot;experiments:0.239&quot;, &quot;BioGrid&quot;: &quot;physical&quot;, &quot;BioGrid_PubMed&quot;: &quot;26760575&quot;, &quot;BioGrid_Type&quot;: &quot;Affinity Capture-RNA&quot;, &quot;String_Score_Physical&quot;: 270, &quot;String_Score_Combined&quot;: 270}"/>
  </edge>
  <edge label="3187 (pp) 5795" source="79" target="158">
    <att type="string" name="canonicalName" value="3187 (pp) 5795"/>
    <att type="string" name="interaction" value="pp"/>
    <att type="int" name="SCORE" value="270"/>
    <att type="string" name="support" value="{&quot;StringDB&quot;: &quot;physical&quot;, &quot;StringEvidence&quot;: &quot;experiments:0.239&quot;, &quot;BioGrid&quot;: &quot;physical&quot;, &quot;BioGrid_PubMed&quot;: &quot;26760575&quot;, &quot;BioGrid_Type&quot;: &quot;Affinity Capture-RNA&quot;, &quot;String_Score_Physical&quot;: 270, &quot;String_Score_Combined&quot;: 270}"/>
  </edge>
  <edge label="3187 (pp) 5901" source="79" target="162">
    <att type="string" name="canonicalName" value="3187 (pp) 5901"/>
    <att type="string" name="interaction" value="pp"/>
    <att type="int" name="SCORE" value="208"/>
    <att type="string" name="support" value="{&quot;StringDB&quot;: &quot;functional&quot;, &quot;StringEvidence&quot;: &quot;coexpression:0.266&quot;, &quot;BioGrid&quot;: &quot;physical&quot;, &quot;BioGrid_PubMed&quot;: &quot;35831314&quot;, &quot;BioGrid_Type&quot;: &quot;Co-fractionation&quot;, &quot;String_Score_Combined&quot;: 295, &quot;String_Score_Physical&quot;: 208}"/>
  </edge>
  <edge label="3187 (pp) 5902" source="79" target="163">
    <att type="string" name="canonicalName" value="3187 (pp) 5902"/>
    <att type="string" name="interaction" value="pp"/>
    <att type="int" name="SCORE" value="270"/>
    <att type="string" name="support" value="{&quot;StringDB&quot;: &quot;physical&quot;, &quot;StringEvidence&quot;: &quot;experiments:0.239,coexpression:0.090&quot;, &quot;BioGrid&quot;: &quot;physical&quot;, &quot;BioGrid_PubMed&quot;: &quot;26760575&quot;, &quot;BioGrid_Type&quot;: &quot;Affinity Capture-RNA&quot;, &quot;String_Score_Physical&quot;: 270, &quot;String_Score_Combined&quot;: 335}"/>
  </edge>
  <edge label="3187 (pp) 5982" source="79" target="166">
    <att type="string" name="canonicalName" value="3187 (pp) 5982"/>
    <att type="string" name="interaction" value="pp"/>
    <att type="int" name="SCORE" value="270"/>
    <att type="string" name="support" value="{&quot;StringDB&quot;: &quot;physical&quot;, &quot;StringEvidence&quot;: &quot;experiments:0.239,coexpression:0.022&quot;, &quot;BioGrid&quot;: &quot;physical&quot;, &quot;BioGrid_PubMed&quot;: &quot;26760575&quot;, &quot;BioGrid_Type&quot;: &quot;Affinity Capture-RNA&quot;, &quot;String_Score_Physical&quot;: 270, &quot;String_Score_Combined&quot;: 285}"/>
  </edge>
  <edge label="3187 (pp) 627" source="79" target="19">
    <att type="string" name="canonicalName" value="3187 (pp) 627"/>
    <att type="string" name="interaction" value="pp"/>
    <att type="int" name="SCORE" value="270"/>
    <att type="string" name="support" value="{&quot;StringDB&quot;: &quot;physical&quot;, &quot;StringEvidence&quot;: &quot;experiments:0.239,textmining:0.026&quot;, &quot;BioGrid&quot;: &quot;physical&quot;, &quot;BioGrid_PubMed&quot;: &quot;26760575&quot;, &quot;BioGrid_Type&quot;: &quot;Affinity Capture-RNA&quot;, &quot;String_Score_Physical&quot;: 270, &quot;String_Score_Combined&quot;: 289}"/>
  </edge>
  <edge label="3187 (pp) 6434" source="79" target="171">
    <att type="string" name="canonicalName" value="3187 (pp) 6434"/>
    <att type="string" name="interaction" value="pp"/>
    <att type="int" name="SCORE" value="350"/>
    <att type="string" name="support" value="{&quot;StringDB&quot;: &quot;physical&quot;, &quot;StringEvidence&quot;: &quot;coexpression:0.946,textmining:0.638,experiments:0.323&quot;, &quot;InWeb_IM&quot;: &quot;inference&quot;, &quot;BioGrid&quot;: &quot;physical&quot;, &quot;BioGrid_PubMed&quot;: &quot;35271311,26760575&quot;, &quot;BioGrid_Type&quot;: &quot;Affinity Capture-RNA,Affinity Capture-MS&quot;, &quot;String_Score_Physical&quot;: 350, &quot;String_Score_Combined&quot;: 987}"/>
  </edge>
  <edge label="3187 (pp) 64432" source="79" target="398">
    <att type="string" name="canonicalName" value="3187 (pp) 64432"/>
    <att type="string" name="interaction" value="pp"/>
    <att type="int" name="SCORE" value="270"/>
    <att type="string" name="support" value="{&quot;StringDB&quot;: &quot;physical&quot;, &quot;StringEvidence&quot;: &quot;experiments:0.239,coexpression:0.004&quot;, &quot;BioGrid&quot;: &quot;physical&quot;, &quot;BioGrid_PubMed&quot;: &quot;26760575&quot;, &quot;BioGrid_Type&quot;: &quot;Affinity Capture-RNA&quot;, &quot;String_Score_Physical&quot;: 270, &quot;String_Score_Combined&quot;: 273}"/>
  </edge>
  <edge label="3187 (pp) 64841" source="79" target="399">
    <att type="string" name="canonicalName" value="3187 (pp) 64841"/>
    <att type="string" name="interaction" value="pp"/>
    <att type="int" name="SCORE" value="270"/>
    <att type="string" name="support" value="{&quot;StringDB&quot;: &quot;physical&quot;, &quot;StringEvidence&quot;: &quot;experiments:0.239&quot;, &quot;BioGrid&quot;: &quot;physical&quot;, &quot;BioGrid_PubMed&quot;: &quot;26760575&quot;, &quot;BioGrid_Type&quot;: &quot;Affinity Capture-RNA&quot;, &quot;String_Score_Physical&quot;: 270, &quot;String_Score_Combined&quot;: 270}"/>
  </edge>
  <edge label="3187 (pp) 64855" source="79" target="400">
    <att type="string" name="canonicalName" value="3187 (pp) 64855"/>
    <att type="string" name="interaction" value="pp"/>
    <att type="int" name="SCORE" value="270"/>
    <att type="string" name="support" value="{&quot;StringDB&quot;: &quot;physical&quot;, &quot;StringEvidence&quot;: &quot;experiments:0.239,textmining:0.105&quot;, &quot;BioGrid&quot;: &quot;physical&quot;, &quot;BioGrid_PubMed&quot;: &quot;26760575&quot;, &quot;BioGrid_Type&quot;: &quot;Affinity Capture-RNA&quot;, &quot;String_Score_Physical&quot;: 270, &quot;String_Score_Combined&quot;: 346}"/>
  </edge>
  <edge label="3187 (pp) 7408" source="79" target="197">
    <att type="string" name="canonicalName" value="3187 (pp) 7408"/>
    <att type="string" name="interaction" value="pp"/>
    <att type="int" name="SCORE" value="270"/>
    <att type="string" name="support" value="{&quot;StringDB&quot;: &quot;physical&quot;, &quot;StringEvidence&quot;: &quot;experiments:0.239&quot;, &quot;BioGrid&quot;: &quot;physical&quot;, &quot;BioGrid_PubMed&quot;: &quot;26760575&quot;, &quot;BioGrid_Type&quot;: &quot;Affinity Capture-RNA&quot;, &quot;String_Score_Physical&quot;: 270, &quot;String_Score_Combined&quot;: 270}"/>
  </edge>
  <edge label="3187 (pp) 7414" source="79" target="199">
    <att type="string" name="canonicalName" value="3187 (pp) 7414"/>
    <att type="string" name="interaction" value="pp"/>
    <att type="int" name="SCORE" value="294"/>
    <att type="string" name="support" value="{&quot;InWeb_IM&quot;: &quot;experimental&quot;}"/>
  </edge>
  <edge label="3187 (pp) 7453" source="79" target="201">
    <att type="string" name="canonicalName" value="3187 (pp) 7453"/>
    <att type="string" name="interaction" value="pp"/>
    <att type="int" name="SCORE" value="208"/>
    <att type="string" name="support" value="{&quot;BioGrid&quot;: &quot;physical&quot;, &quot;BioGrid_PubMed&quot;: &quot;35831314&quot;, &quot;BioGrid_Type&quot;: &quot;Co-fractionation&quot;}"/>
  </edge>
  <edge label="3187 (pp) 79084" source="79" target="404">
    <att type="string" name="canonicalName" value="3187 (pp) 79084"/>
    <att type="string" name="interaction" value="pp"/>
    <att type="int" name="SCORE" value="270"/>
    <att type="string" name="support" value="{&quot;StringDB&quot;: &quot;physical&quot;, &quot;StringEvidence&quot;: &quot;experiments:0.239,textmining:0.100,coexpression:0.043&quot;, &quot;InWeb_IM&quot;: &quot;inference&quot;, &quot;BioGrid&quot;: &quot;physical&quot;, &quot;BioGrid_PubMed&quot;: &quot;35271311,28977470&quot;, &quot;BioGrid_Type&quot;: &quot;Affinity Capture-Western,Affinity Capture-MS&quot;, &quot;String_Score_Physical&quot;: 270, &quot;String_Score_Combined&quot;: 371}"/>
  </edge>
  <edge label="3187 (pp) 81" source="79" target="3">
    <att type="string" name="canonicalName" value="3187 (pp) 81"/>
    <att type="string" name="interaction" value="pp"/>
    <att type="int" name="SCORE" value="270"/>
    <att type="string" name="support" value="{&quot;StringDB&quot;: &quot;physical&quot;, &quot;StringEvidence&quot;: &quot;experiments:0.239,textmining:0.008&quot;, &quot;InWeb_IM&quot;: &quot;inference&quot;, &quot;BioGrid&quot;: &quot;physical&quot;, &quot;BioGrid_PubMed&quot;: &quot;26760575&quot;, &quot;BioGrid_Type&quot;: &quot;Affinity Capture-RNA&quot;, &quot;String_Score_Physical&quot;: 270, &quot;String_Score_Combined&quot;: 276}"/>
  </edge>
  <edge label="3187 (pp) 81621" source="79" target="414">
    <att type="string" name="canonicalName" value="3187 (pp) 81621"/>
    <att type="string" name="interaction" value="pp"/>
    <att type="int" name="SCORE" value="270"/>
    <att type="string" name="support" value="{&quot;StringDB&quot;: &quot;physical&quot;, &quot;StringEvidence&quot;: &quot;experiments:0.239&quot;, &quot;BioGrid&quot;: &quot;physical&quot;, &quot;BioGrid_PubMed&quot;: &quot;26760575&quot;, &quot;BioGrid_Type&quot;: &quot;Affinity Capture-RNA&quot;, &quot;String_Score_Physical&quot;: 270, &quot;String_Score_Combined&quot;: 270}"/>
  </edge>
  <edge label="3187 (pp) 81873" source="79" target="416">
    <att type="string" name="canonicalName" value="3187 (pp) 81873"/>
    <att type="string" name="interaction" value="pp"/>
    <att type="int" name="SCORE" value="270"/>
    <att type="string" name="support" value="{&quot;StringDB&quot;: &quot;physical&quot;, &quot;StringEvidence&quot;: &quot;experiments:0.239,coexpression:0.075&quot;, &quot;BioGrid&quot;: &quot;physical&quot;, &quot;BioGrid_PubMed&quot;: &quot;26760575&quot;, &quot;BioGrid_Type&quot;: &quot;Affinity Capture-RNA&quot;, &quot;String_Score_Physical&quot;: 270, &quot;String_Score_Combined&quot;: 324}"/>
  </edge>
  <edge label="3187 (pp) 83855" source="79" target="417">
    <att type="string" name="canonicalName" value="3187 (pp) 83855"/>
    <att type="string" name="interaction" value="pp"/>
    <att type="int" name="SCORE" value="270"/>
    <att type="string" name="support" value="{&quot;StringDB&quot;: &quot;physical&quot;, &quot;StringEvidence&quot;: &quot;experiments:0.239&quot;, &quot;BioGrid&quot;: &quot;physical&quot;, &quot;BioGrid_PubMed&quot;: &quot;26760575&quot;, &quot;BioGrid_Type&quot;: &quot;Affinity Capture-RNA&quot;, &quot;String_Score_Physical&quot;: 270, &quot;String_Score_Combined&quot;: 270}"/>
  </edge>
  <edge label="3187 (pp) 84981" source="79" target="426">
    <att type="string" name="canonicalName" value="3187 (pp) 84981"/>
    <att type="string" name="interaction" value="pp"/>
    <att type="int" name="SCORE" value="208"/>
    <att type="string" name="support" value="{&quot;BioGrid&quot;: &quot;physical&quot;, &quot;BioGrid_PubMed&quot;: &quot;26760575&quot;, &quot;BioGrid_Type&quot;: &quot;Affinity Capture-RNA&quot;}"/>
  </edge>
  <edge label="3187 (pp) 8609" source="79" target="211">
    <att type="string" name="canonicalName" value="3187 (pp) 8609"/>
    <att type="string" name="interaction" value="pp"/>
    <att type="int" name="SCORE" value="270"/>
    <att type="string" name="support" value="{&quot;StringDB&quot;: &quot;physical&quot;, &quot;StringEvidence&quot;: &quot;experiments:0.239&quot;, &quot;BioGrid&quot;: &quot;physical&quot;, &quot;BioGrid_PubMed&quot;: &quot;26760575&quot;, &quot;BioGrid_Type&quot;: &quot;Affinity Capture-RNA&quot;, &quot;String_Score_Physical&quot;: 270, &quot;String_Score_Combined&quot;: 270}"/>
  </edge>
  <edge label="3187 (pp) 8669" source="79" target="213">
    <att type="string" name="canonicalName" value="3187 (pp) 8669"/>
    <att type="string" name="interaction" value="pp"/>
    <att type="int" name="SCORE" value="270"/>
    <att type="string" name="support" value="{&quot;StringDB&quot;: &quot;physical&quot;, &quot;StringEvidence&quot;: &quot;experiments:0.239,coexpression:0.058&quot;, &quot;BioGrid&quot;: &quot;physical&quot;, &quot;BioGrid_PubMed&quot;: &quot;26760575&quot;, &quot;BioGrid_Type&quot;: &quot;Affinity Capture-RNA&quot;, &quot;String_Score_Physical&quot;: 270, &quot;String_Score_Combined&quot;: 312}"/>
  </edge>
  <edge label="3187 (pp) 871" source="79" target="24">
    <att type="string" name="canonicalName" value="3187 (pp) 871"/>
    <att type="string" name="interaction" value="pp"/>
    <att type="int" name="SCORE" value="270"/>
    <att type="string" name="support" value="{&quot;StringDB&quot;: &quot;physical&quot;, &quot;StringEvidence&quot;: &quot;experiments:0.239&quot;, &quot;BioGrid&quot;: &quot;physical&quot;, &quot;BioGrid_PubMed&quot;: &quot;26760575&quot;, &quot;BioGrid_Type&quot;: &quot;Affinity Capture-RNA&quot;, &quot;String_Score_Physical&quot;: 270, &quot;String_Score_Combined&quot;: 270}"/>
  </edge>
  <edge label="3187 (pp) 8985" source="79" target="217">
    <att type="string" name="canonicalName" value="3187 (pp) 8985"/>
    <att type="string" name="interaction" value="pp"/>
    <att type="int" name="SCORE" value="208"/>
    <att type="string" name="support" value="{&quot;BioGrid&quot;: &quot;physical&quot;, &quot;BioGrid_PubMed&quot;: &quot;35271311,33961781&quot;, &quot;BioGrid_Type&quot;: &quot;Affinity Capture-MS&quot;, &quot;BioGrid_Score&quot;: &quot;0.989915955&quot;}"/>
  </edge>
  <edge label="3187 (pp) 9939" source="79" target="239">
    <att type="string" name="canonicalName" value="3187 (pp) 9939"/>
    <att type="string" name="interaction" value="pp"/>
    <att type="int" name="SCORE" value="243"/>
    <att type="string" name="support" value="{&quot;StringDB&quot;: &quot;physical&quot;, &quot;StringEvidence&quot;: &quot;textmining:0.286,experiments:0.212,coexpression:0.171&quot;, &quot;InWeb_IM&quot;: &quot;inference&quot;, &quot;String_Score_Physical&quot;: 243, &quot;String_Score_Combined&quot;: 552}"/>
  </edge>
  <edge label="3187 (pp) 9987" source="79" target="241">
    <att type="string" name="canonicalName" value="3187 (pp) 9987"/>
    <att type="string" name="interaction" value="pp"/>
    <att type="int" name="SCORE" value="773"/>
    <att type="string" name="support" value="{&quot;StringDB&quot;: &quot;physical&quot;, &quot;StringEvidence&quot;: &quot;experiments:0.763,textmining:0.735,coexpression:0.346&quot;, &quot;BioGrid&quot;: &quot;physical&quot;, &quot;BioGrid_PubMed&quot;: &quot;35831314,35271311,26760575,22939629&quot;, &quot;BioGrid_Type&quot;: &quot;Affinity Capture-RNA,Affinity Capture-MS,Co-fractionation&quot;, &quot;BioGrid_Score&quot;: &quot;0.852&quot;, &quot;String_Score_Physical&quot;: 773, &quot;String_Score_Combined&quot;: 960}"/>
  </edge>
  <edge label="3190 (pp) 3676" source="80" target="88">
    <att type="string" name="canonicalName" value="3190 (pp) 3676"/>
    <att type="string" name="interaction" value="pp"/>
    <att type="int" name="SCORE" value="294"/>
    <att type="string" name="support" value="{&quot;InWeb_IM&quot;: &quot;experimental&quot;, &quot;BioGrid&quot;: &quot;physical&quot;, &quot;BioGrid_PubMed&quot;: &quot;22623428&quot;, &quot;BioGrid_Type&quot;: &quot;Affinity Capture-MS&quot;}"/>
  </edge>
  <edge label="3190 (pp) 4154" source="80" target="105">
    <att type="string" name="canonicalName" value="3190 (pp) 4154"/>
    <att type="string" name="interaction" value="pp"/>
    <att type="int" name="SCORE" value="270"/>
    <att type="string" name="support" value="{&quot;StringDB&quot;: &quot;physical&quot;, &quot;StringEvidence&quot;: &quot;coexpression:0.608,textmining:0.375,experiments:0.239&quot;, &quot;BioGrid&quot;: &quot;physical&quot;, &quot;BioGrid_PubMed&quot;: &quot;21900255&quot;, &quot;BioGrid_Type&quot;: &quot;Affinity Capture-Western&quot;, &quot;String_Score_Physical&quot;: 270, &quot;String_Score_Combined&quot;: 821}"/>
  </edge>
  <edge label="3190 (pp) 4478" source="80" target="115">
    <att type="string" name="canonicalName" value="3190 (pp) 4478"/>
    <att type="string" name="interaction" value="pp"/>
    <att type="int" name="SCORE" value="208"/>
    <att type="string" name="support" value="{&quot;BioGrid&quot;: &quot;physical&quot;, &quot;BioGrid_PubMed&quot;: &quot;35831314&quot;, &quot;BioGrid_Type&quot;: &quot;Co-fractionation&quot;}"/>
  </edge>
  <edge label="3190 (pp) 4670" source="80" target="120">
    <att type="string" name="canonicalName" value="3190 (pp) 4670"/>
    <att type="string" name="interaction" value="pp"/>
    <att type="int" name="SCORE" value="967"/>
    <att type="string" name="support" value="{&quot;StringDB&quot;: &quot;physical&quot;, &quot;StringEvidence&quot;: &quot;coexpression:0.947,experiments:0.840,database:0.791,textmining:0.716&quot;, &quot;InWeb_IM&quot;: &quot;inference&quot;, &quot;BioGrid&quot;: &quot;physical&quot;, &quot;BioGrid_PubMed&quot;: &quot;22939629&quot;, &quot;BioGrid_Type&quot;: &quot;Co-fractionation&quot;, &quot;BioGrid_Score&quot;: &quot;0.753&quot;, &quot;String_Score_Physical&quot;: 967, &quot;String_Score_Combined&quot;: 999}"/>
  </edge>
  <edge label="3190 (pp) 4686" source="80" target="122">
    <att type="string" name="canonicalName" value="3190 (pp) 4686"/>
    <att type="string" name="interaction" value="pp"/>
    <att type="int" name="SCORE" value="651"/>
    <att type="string" name="support" value="{&quot;StringDB&quot;: &quot;physical&quot;, &quot;StringEvidence&quot;: &quot;database:0.583,experiments:0.129,coexpression:0.107,textmining:0.105&quot;, &quot;String_Score_Physical&quot;: 651, &quot;String_Score_Combined&quot;: 721}"/>
  </edge>
  <edge label="3190 (pp) 47" source="80" target="2">
    <att type="string" name="canonicalName" value="3190 (pp) 47"/>
    <att type="string" name="interaction" value="pp"/>
    <att type="int" name="SCORE" value="272"/>
    <att type="string" name="support" value="{&quot;StringDB&quot;: &quot;physical&quot;, &quot;StringEvidence&quot;: &quot;experiments:0.241,coexpression:0.047,textmining:0.042&quot;, &quot;BioGrid&quot;: &quot;physical&quot;, &quot;BioGrid_PubMed&quot;: &quot;35831314,26344197&quot;, &quot;BioGrid_Type&quot;: &quot;Co-fractionation&quot;, &quot;BioGrid_Score&quot;: &quot;0.071296461&quot;, &quot;String_Score_Physical&quot;: 272, &quot;String_Score_Combined&quot;: 335}"/>
  </edge>
  <edge label="3190 (pp) 4809" source="80" target="125">
    <att type="string" name="canonicalName" value="3190 (pp) 4809"/>
    <att type="string" name="interaction" value="pp"/>
    <att type="int" name="SCORE" value="487"/>
    <att type="string" name="support" value="{&quot;StringDB&quot;: &quot;physical&quot;, &quot;StringEvidence&quot;: &quot;experiments:0.465,coexpression:0.276,textmining:0.013&quot;, &quot;BioGrid&quot;: &quot;physical&quot;, &quot;BioGrid_PubMed&quot;: &quot;26344197,22939629&quot;, &quot;BioGrid_Type&quot;: &quot;Co-fractionation&quot;, &quot;BioGrid_Score&quot;: &quot;0.781,0.074638505&quot;, &quot;String_Score_Physical&quot;: 487, &quot;String_Score_Combined&quot;: 633}"/>
  </edge>
  <edge label="3190 (pp) 51645" source="80" target="347">
    <att type="string" name="canonicalName" value="3190 (pp) 51645"/>
    <att type="string" name="interaction" value="pp"/>
    <att type="int" name="SCORE" value="384"/>
    <att type="string" name="support" value="{&quot;StringDB&quot;: &quot;physical&quot;, &quot;StringEvidence&quot;: &quot;experiments:0.359,coexpression:0.102&quot;, &quot;String_Score_Physical&quot;: 384, &quot;String_Score_Combined&quot;: 448}"/>
  </edge>
  <edge label="3190 (pp) 5245" source="80" target="146">
    <att type="string" name="canonicalName" value="3190 (pp) 5245"/>
    <att type="string" name="interaction" value="pp"/>
    <att type="int" name="SCORE" value="270"/>
    <att type="string" name="support" value="{&quot;StringDB&quot;: &quot;physical&quot;, &quot;StringEvidence&quot;: &quot;experiments:0.239,textmining:0.188,coexpression:0.036&quot;, &quot;BioGrid&quot;: &quot;physical&quot;, &quot;BioGrid_PubMed&quot;: &quot;27025967&quot;, &quot;BioGrid_Type&quot;: &quot;Affinity Capture-MS&quot;, &quot;String_Score_Physical&quot;: 270, &quot;String_Score_Combined&quot;: 428}"/>
  </edge>
  <edge label="3190 (pp) 5599" source="80" target="153">
    <att type="string" name="canonicalName" value="3190 (pp) 5599"/>
    <att type="string" name="interaction" value="pp"/>
    <att type="int" name="SCORE" value="432"/>
    <att type="string" name="support" value="{&quot;OmniPath&quot;: &quot;omnipath,kinaseextra&quot;, &quot;OmniPath_Reference&quot;: &quot;HPRD_MIMP;KEA;MIMP;PhosphoNetworks;PhosphoSite_KEA;PhosphoSite_MIMP;PhosphoSite_ProtMapper;ProtMapper;SIGNOR;SIGNOR_ProtMapper;iPTMnet;phosphoELM;phosphoELM_KEA;phosphoELM_MIMP&quot;}"/>
  </edge>
  <edge label="3190 (pp) 5935" source="80" target="164">
    <att type="string" name="canonicalName" value="3190 (pp) 5935"/>
    <att type="string" name="interaction" value="pp"/>
    <att type="int" name="SCORE" value="715"/>
    <att type="string" name="support" value="{&quot;StringDB&quot;: &quot;physical&quot;, &quot;StringEvidence&quot;: &quot;experiments:0.703,textmining:0.247,coexpression:0.043&quot;, &quot;BioGrid&quot;: &quot;physical&quot;, &quot;BioGrid_PubMed&quot;: &quot;35271311,32296183,25416956&quot;, &quot;BioGrid_Type&quot;: &quot;Two-hybrid,Affinity Capture-MS&quot;, &quot;String_Score_Physical&quot;: 715, &quot;String_Score_Combined&quot;: 794}"/>
  </edge>
  <edge label="3190 (pp) 6282" source="80" target="170">
    <att type="string" name="canonicalName" value="3190 (pp) 6282"/>
    <att type="string" name="interaction" value="pp"/>
    <att type="int" name="SCORE" value="294"/>
    <att type="string" name="support" value="{&quot;InWeb_IM&quot;: &quot;inference&quot;}"/>
  </edge>
  <edge label="3190 (pp) 6631" source="80" target="183">
    <att type="string" name="canonicalName" value="3190 (pp) 6631"/>
    <att type="string" name="interaction" value="pp"/>
    <att type="int" name="SCORE" value="294"/>
    <att type="string" name="support" value="{&quot;StringDB&quot;: &quot;functional&quot;, &quot;StringEvidence&quot;: &quot;coexpression:0.232,textmining:0.215&quot;, &quot;InWeb_IM&quot;: &quot;inference&quot;, &quot;String_Score_Combined&quot;: 421, &quot;String_Score_Physical&quot;: 294}"/>
  </edge>
  <edge label="3190 (pp) 7414" source="80" target="199">
    <att type="string" name="canonicalName" value="3190 (pp) 7414"/>
    <att type="string" name="interaction" value="pp"/>
    <att type="int" name="SCORE" value="294"/>
    <att type="string" name="support" value="{&quot;InWeb_IM&quot;: &quot;experimental&quot;}"/>
  </edge>
  <edge label="3190 (pp) 7415" source="80" target="200">
    <att type="string" name="canonicalName" value="3190 (pp) 7415"/>
    <att type="string" name="interaction" value="pp"/>
    <att type="int" name="SCORE" value="272"/>
    <att type="string" name="support" value="{&quot;StringDB&quot;: &quot;physical&quot;, &quot;StringEvidence&quot;: &quot;experiments:0.241,textmining:0.158,coexpression:0.064&quot;, &quot;BioGrid&quot;: &quot;physical&quot;, &quot;BioGrid_PubMed&quot;: &quot;26344197&quot;, &quot;BioGrid_Type&quot;: &quot;Co-fractionation&quot;, &quot;BioGrid_Score&quot;: &quot;0.088911999&quot;, &quot;String_Score_Physical&quot;: 272, &quot;String_Score_Combined&quot;: 426}"/>
  </edge>
  <edge label="3190 (pp) 7453" source="80" target="201">
    <att type="string" name="canonicalName" value="3190 (pp) 7453"/>
    <att type="string" name="interaction" value="pp"/>
    <att type="int" name="SCORE" value="208"/>
    <att type="string" name="support" value="{&quot;StringDB&quot;: &quot;functional&quot;, &quot;StringEvidence&quot;: &quot;textmining:0.212&quot;, &quot;BioGrid&quot;: &quot;physical&quot;, &quot;BioGrid_PubMed&quot;: &quot;35831314&quot;, &quot;BioGrid_Type&quot;: &quot;Co-fractionation&quot;, &quot;String_Score_Combined&quot;: 244, &quot;String_Score_Physical&quot;: 208}"/>
  </edge>
  <edge label="3190 (pp) 84333" source="80" target="423">
    <att type="string" name="canonicalName" value="3190 (pp) 84333"/>
    <att type="string" name="interaction" value="pp"/>
    <att type="int" name="SCORE" value="270"/>
    <att type="string" name="support" value="{&quot;StringDB&quot;: &quot;physical&quot;, &quot;StringEvidence&quot;: &quot;textmining:0.532,experiments:0.239,coexpression:0.014&quot;, &quot;BioGrid&quot;: &quot;physical&quot;, &quot;BioGrid_PubMed&quot;: &quot;29220657&quot;, &quot;BioGrid_Type&quot;: &quot;Affinity Capture-Western&quot;, &quot;String_Score_Physical&quot;: 270, &quot;String_Score_Combined&quot;: 663}"/>
  </edge>
  <edge label="3190 (pp) 9146" source="80" target="219">
    <att type="string" name="canonicalName" value="3190 (pp) 9146"/>
    <att type="string" name="interaction" value="pp"/>
    <att type="int" name="SCORE" value="272"/>
    <att type="string" name="support" value="{&quot;StringDB&quot;: &quot;physical&quot;, &quot;StringEvidence&quot;: &quot;experiments:0.241,coexpression:0.066,textmining:0.014&quot;, &quot;BioGrid&quot;: &quot;physical&quot;, &quot;BioGrid_PubMed&quot;: &quot;26344197&quot;, &quot;BioGrid_Type&quot;: &quot;Co-fractionation&quot;, &quot;BioGrid_Score&quot;: &quot;0.074626144&quot;, &quot;String_Score_Physical&quot;: 272, &quot;String_Score_Combined&quot;: 329}"/>
  </edge>
  <edge label="3190 (pp) 9643" source="80" target="232">
    <att type="string" name="canonicalName" value="3190 (pp) 9643"/>
    <att type="string" name="interaction" value="pp"/>
    <att type="int" name="SCORE" value="208"/>
    <att type="string" name="support" value="{&quot;BioGrid&quot;: &quot;physical&quot;, &quot;BioGrid_PubMed&quot;: &quot;17573780&quot;, &quot;BioGrid_Type&quot;: &quot;Affinity Capture-MS&quot;}"/>
  </edge>
  <edge label="3190 (pp) 9939" source="80" target="239">
    <att type="string" name="canonicalName" value="3190 (pp) 9939"/>
    <att type="string" name="interaction" value="pp"/>
    <att type="int" name="SCORE" value="319"/>
    <att type="string" name="support" value="{&quot;StringDB&quot;: &quot;physical&quot;, &quot;StringEvidence&quot;: &quot;experiments:0.290,textmining:0.183,coexpression:0.149&quot;, &quot;String_Score_Physical&quot;: 319, &quot;String_Score_Combined&quot;: 526}"/>
  </edge>
  <edge label="3329 (pp) 3611" source="81" target="86">
    <att type="string" name="canonicalName" value="3329 (pp) 3611"/>
    <att type="string" name="interaction" value="pp"/>
    <att type="int" name="SCORE" value="258"/>
    <att type="string" name="support" value="{&quot;StringDB&quot;: &quot;physical&quot;, &quot;StringEvidence&quot;: &quot;experiments:0.227,textmining:0.022&quot;, &quot;InWeb_IM&quot;: &quot;inference&quot;, &quot;String_Score_Physical&quot;: 258, &quot;String_Score_Combined&quot;: 275}"/>
  </edge>
  <edge label="3329 (pp) 3614" source="81" target="87">
    <att type="string" name="canonicalName" value="3329 (pp) 3614"/>
    <att type="string" name="interaction" value="pp"/>
    <att type="int" name="SCORE" value="294"/>
    <att type="string" name="support" value="{&quot;StringDB&quot;: &quot;functional&quot;, &quot;StringEvidence&quot;: &quot;textmining:0.063,coexpression:0.042,neighborhood:0.019&quot;, &quot;InWeb_IM&quot;: &quot;inference&quot;, &quot;String_Score_Combined&quot;: 154, &quot;String_Score_Physical&quot;: 294}"/>
  </edge>
  <edge label="3329 (pp) 3676" source="81" target="88">
    <att type="string" name="canonicalName" value="3329 (pp) 3676"/>
    <att type="string" name="interaction" value="pp"/>
    <att type="int" name="SCORE" value="294"/>
    <att type="string" name="support" value="{&quot;InWeb_IM&quot;: &quot;experimental&quot;, &quot;BioGrid&quot;: &quot;physical&quot;, &quot;BioGrid_PubMed&quot;: &quot;22623428&quot;, &quot;BioGrid_Type&quot;: &quot;Affinity Capture-MS&quot;}"/>
  </edge>
  <edge label="3329 (pp) 3845" source="81" target="93">
    <att type="string" name="canonicalName" value="3329 (pp) 3845"/>
    <att type="string" name="interaction" value="pp"/>
    <att type="int" name="SCORE" value="244"/>
    <att type="string" name="support" value="{&quot;StringDB&quot;: &quot;physical&quot;, &quot;StringEvidence&quot;: &quot;experiments:0.212,textmining:0.043,coexpression:0.022&quot;, &quot;BioGrid&quot;: &quot;genetic,physical&quot;, &quot;BioGrid_PubMed&quot;: &quot;34373451,28700943,27684187,19490893&quot;, &quot;BioGrid_Type&quot;: &quot;Negative Genetic,Affinity Capture-MS,Synthetic Lethality&quot;, &quot;String_Score_Physical&quot;: 244, &quot;String_Score_Combined&quot;: 292}"/>
  </edge>
  <edge label="3329 (pp) 388" source="81" target="11">
    <att type="string" name="canonicalName" value="3329 (pp) 388"/>
    <att type="string" name="interaction" value="pp"/>
    <att type="int" name="SCORE" value="294"/>
    <att type="string" name="support" value="{&quot;InWeb_IM&quot;: &quot;inference&quot;}"/>
  </edge>
  <edge label="3329 (pp) 4173" source="81" target="107">
    <att type="string" name="canonicalName" value="3329 (pp) 4173"/>
    <att type="string" name="interaction" value="pp"/>
    <att type="int" name="SCORE" value="294"/>
    <att type="string" name="support" value="{&quot;StringDB&quot;: &quot;functional&quot;, &quot;StringEvidence&quot;: &quot;coexpression:0.148,textmining:0.007&quot;, &quot;InWeb_IM&quot;: &quot;inference&quot;, &quot;String_Score_Combined&quot;: 188, &quot;String_Score_Physical&quot;: 294}"/>
  </edge>
  <edge label="3329 (pp) 4176" source="81" target="109">
    <att type="string" name="canonicalName" value="3329 (pp) 4176"/>
    <att type="string" name="interaction" value="pp"/>
    <att type="int" name="SCORE" value="294"/>
    <att type="string" name="support" value="{&quot;StringDB&quot;: &quot;functional&quot;, &quot;StringEvidence&quot;: &quot;coexpression:0.141,textmining:0.007&quot;, &quot;InWeb_IM&quot;: &quot;inference&quot;, &quot;String_Score_Combined&quot;: 181, &quot;String_Score_Physical&quot;: 294}"/>
  </edge>
  <edge label="3329 (pp) 445" source="81" target="14">
    <att type="string" name="canonicalName" value="3329 (pp) 445"/>
    <att type="string" name="interaction" value="pp"/>
    <att type="int" name="SCORE" value="208"/>
    <att type="string" name="support" value="{&quot;StringDB&quot;: &quot;functional&quot;, &quot;StringEvidence&quot;: &quot;textmining:0.067,coexpression:0.067&quot;, &quot;BioGrid&quot;: &quot;physical&quot;, &quot;BioGrid_PubMed&quot;: &quot;35271311&quot;, &quot;BioGrid_Type&quot;: &quot;Affinity Capture-MS&quot;, &quot;String_Score_Combined&quot;: 165, &quot;String_Score_Physical&quot;: 208}"/>
  </edge>
  <edge label="3329 (pp) 4522" source="81" target="118">
    <att type="string" name="canonicalName" value="3329 (pp) 4522"/>
    <att type="string" name="interaction" value="pp"/>
    <att type="int" name="SCORE" value="294"/>
    <att type="string" name="support" value="{&quot;InWeb_IM&quot;: &quot;inference&quot;}"/>
  </edge>
  <edge label="3329 (pp) 471" source="81" target="15">
    <att type="string" name="canonicalName" value="3329 (pp) 471"/>
    <att type="string" name="interaction" value="pp"/>
    <att type="int" name="SCORE" value="294"/>
    <att type="string" name="support" value="{&quot;StringDB&quot;: &quot;functional&quot;, &quot;StringEvidence&quot;: &quot;textmining:0.303,coexpression:0.275,neighborhood:0.015&quot;, &quot;InWeb_IM&quot;: &quot;inference&quot;, &quot;String_Score_Combined&quot;: 522, &quot;String_Score_Physical&quot;: 294}"/>
  </edge>
  <edge label="3329 (pp) 4869" source="81" target="129">
    <att type="string" name="canonicalName" value="3329 (pp) 4869"/>
    <att type="string" name="interaction" value="pp"/>
    <att type="int" name="SCORE" value="900"/>
    <att type="string" name="support" value="{&quot;StringDB&quot;: &quot;physical&quot;, &quot;StringEvidence&quot;: &quot;database:0.896,coexpression:0.590,textmining:0.130&quot;, &quot;String_Score_Physical&quot;: 900, &quot;String_Score_Combined&quot;: 964}"/>
  </edge>
  <edge label="3329 (pp) 5034" source="81" target="135">
    <att type="string" name="canonicalName" value="3329 (pp) 5034"/>
    <att type="string" name="interaction" value="pp"/>
    <att type="int" name="SCORE" value="284"/>
    <att type="string" name="support" value="{&quot;StringDB&quot;: &quot;physical&quot;, &quot;StringEvidence&quot;: &quot;textmining:0.551,coexpression:0.430,experiments:0.254&quot;, &quot;InWeb_IM&quot;: &quot;inference&quot;, &quot;BioGrid&quot;: &quot;physical&quot;, &quot;BioGrid_PubMed&quot;: &quot;26344197&quot;, &quot;BioGrid_Type&quot;: &quot;Co-fractionation&quot;, &quot;BioGrid_Score&quot;: &quot;0.107204851&quot;, &quot;String_Score_Physical&quot;: 284, &quot;String_Score_Combined&quot;: 816}"/>
  </edge>
  <edge label="3329 (pp) 51382" source="81" target="343">
    <att type="string" name="canonicalName" value="3329 (pp) 51382"/>
    <att type="string" name="interaction" value="pp"/>
    <att type="int" name="SCORE" value="294"/>
    <att type="string" name="support" value="{&quot;InWeb_IM&quot;: &quot;inference&quot;}"/>
  </edge>
  <edge label="3329 (pp) 5160" source="81" target="141">
    <att type="string" name="canonicalName" value="3329 (pp) 5160"/>
    <att type="string" name="interaction" value="pp"/>
    <att type="int" name="SCORE" value="294"/>
    <att type="string" name="support" value="{&quot;InWeb_IM&quot;: &quot;inference&quot;, &quot;BioGrid&quot;: &quot;physical&quot;, &quot;BioGrid_PubMed&quot;: &quot;34079125&quot;, &quot;BioGrid_Type&quot;: &quot;Proximity Label-MS&quot;, &quot;BioGrid_Score&quot;: &quot;9.46&quot;}"/>
  </edge>
  <edge label="3329 (pp) 5245" source="81" target="146">
    <att type="string" name="canonicalName" value="3329 (pp) 5245"/>
    <att type="string" name="interaction" value="pp"/>
    <att type="int" name="SCORE" value="327"/>
    <att type="string" name="support" value="{&quot;StringDB&quot;: &quot;physical&quot;, &quot;StringEvidence&quot;: &quot;textmining:0.570,experiments:0.299,coexpression:0.246,neighborhood:0.007&quot;, &quot;BioGrid&quot;: &quot;physical&quot;, &quot;BioGrid_PubMed&quot;: &quot;31536960,27025967&quot;, &quot;BioGrid_Type&quot;: &quot;Affinity Capture-MS,Co-fractionation&quot;, &quot;BioGrid_Score&quot;: &quot;1.459798352&quot;, &quot;String_Score_Physical&quot;: 327, &quot;String_Score_Combined&quot;: 783}"/>
  </edge>
  <edge label="3329 (pp) 526" source="81" target="18">
    <att type="string" name="canonicalName" value="3329 (pp) 526"/>
    <att type="string" name="interaction" value="pp"/>
    <att type="int" name="SCORE" value="294"/>
    <att type="string" name="support" value="{&quot;InWeb_IM&quot;: &quot;inference&quot;}"/>
  </edge>
  <edge label="3329 (pp) 5393" source="81" target="149">
    <att type="string" name="canonicalName" value="3329 (pp) 5393"/>
    <att type="string" name="interaction" value="pp"/>
    <att type="int" name="SCORE" value="294"/>
    <att type="string" name="support" value="{&quot;StringDB&quot;: &quot;functional&quot;, &quot;StringEvidence&quot;: &quot;coexpression:0.070,textmining:0.059&quot;, &quot;InWeb_IM&quot;: &quot;inference&quot;, &quot;String_Score_Combined&quot;: 160, &quot;String_Score_Physical&quot;: 294}"/>
  </edge>
  <edge label="3329 (pp) 54998" source="81" target="362">
    <att type="string" name="canonicalName" value="3329 (pp) 54998"/>
    <att type="string" name="interaction" value="pp"/>
    <att type="int" name="SCORE" value="208"/>
    <att type="string" name="support" value="{&quot;BioGrid&quot;: &quot;physical&quot;, &quot;BioGrid_PubMed&quot;: &quot;29568061&quot;, &quot;BioGrid_Type&quot;: &quot;Proximity Label-MS&quot;}"/>
  </edge>
  <edge label="3329 (pp) 55577" source="81" target="372">
    <att type="string" name="canonicalName" value="3329 (pp) 55577"/>
    <att type="string" name="interaction" value="pp"/>
    <att type="int" name="SCORE" value="208"/>
    <att type="string" name="support" value="{&quot;BioGrid&quot;: &quot;physical&quot;, &quot;BioGrid_PubMed&quot;: &quot;22863883&quot;, &quot;BioGrid_Type&quot;: &quot;Co-fractionation&quot;}"/>
  </edge>
  <edge label="3329 (pp) 55748" source="81" target="375">
    <att type="string" name="canonicalName" value="3329 (pp) 55748"/>
    <att type="string" name="interaction" value="pp"/>
    <att type="int" name="SCORE" value="294"/>
    <att type="string" name="support" value="{&quot;InWeb_IM&quot;: &quot;inference&quot;, &quot;BioGrid&quot;: &quot;physical&quot;, &quot;BioGrid_PubMed&quot;: &quot;35831314&quot;, &quot;BioGrid_Type&quot;: &quot;Co-fractionation&quot;}"/>
  </edge>
  <edge label="3329 (pp) 5901" source="81" target="162">
    <att type="string" name="canonicalName" value="3329 (pp) 5901"/>
    <att type="string" name="interaction" value="pp"/>
    <att type="int" name="SCORE" value="294"/>
    <att type="string" name="support" value="{&quot;StringDB&quot;: &quot;functional&quot;, &quot;StringEvidence&quot;: &quot;coexpression:0.399,textmining:0.118&quot;, &quot;InWeb_IM&quot;: &quot;inference&quot;, &quot;String_Score_Combined&quot;: 491, &quot;String_Score_Physical&quot;: 294}"/>
  </edge>
  <edge label="3329 (pp) 5982" source="81" target="166">
    <att type="string" name="canonicalName" value="3329 (pp) 5982"/>
    <att type="string" name="interaction" value="pp"/>
    <att type="int" name="SCORE" value="294"/>
    <att type="string" name="support" value="{&quot;InWeb_IM&quot;: &quot;inference&quot;}"/>
  </edge>
  <edge label="3329 (pp) 6240" source="81" target="169">
    <att type="string" name="canonicalName" value="3329 (pp) 6240"/>
    <att type="string" name="interaction" value="pp"/>
    <att type="int" name="SCORE" value="294"/>
    <att type="string" name="support" value="{&quot;StringDB&quot;: &quot;functional&quot;, &quot;StringEvidence&quot;: &quot;coexpression:0.206,textmining:0.076&quot;, &quot;InWeb_IM&quot;: &quot;inference&quot;, &quot;String_Score_Combined&quot;: 295, &quot;String_Score_Physical&quot;: 294}"/>
  </edge>
  <edge label="3329 (pp) 64432" source="81" target="398">
    <att type="string" name="canonicalName" value="3329 (pp) 64432"/>
    <att type="string" name="interaction" value="pp"/>
    <att type="int" name="SCORE" value="208"/>
    <att type="string" name="support" value="{&quot;BioGrid&quot;: &quot;physical&quot;, &quot;BioGrid_PubMed&quot;: &quot;29568061&quot;, &quot;BioGrid_Type&quot;: &quot;Proximity Label-MS&quot;}"/>
  </edge>
  <edge label="3329 (pp) 6497" source="81" target="174">
    <att type="string" name="canonicalName" value="3329 (pp) 6497"/>
    <att type="string" name="interaction" value="pp"/>
    <att type="int" name="SCORE" value="270"/>
    <att type="string" name="support" value="{&quot;StringDB&quot;: &quot;physical&quot;, &quot;StringEvidence&quot;: &quot;experiments:0.239&quot;, &quot;InWeb_IM&quot;: &quot;experimental&quot;, &quot;BioGrid&quot;: &quot;physical&quot;, &quot;BioGrid_PubMed&quot;: &quot;25670202&quot;, &quot;BioGrid_Type&quot;: &quot;Affinity Capture-MS&quot;, &quot;String_Score_Physical&quot;: 270, &quot;String_Score_Combined&quot;: 270}"/>
  </edge>
  <edge label="3329 (pp) 7317" source="81" target="193">
    <att type="string" name="canonicalName" value="3329 (pp) 7317"/>
    <att type="string" name="interaction" value="pp"/>
    <att type="int" name="SCORE" value="294"/>
    <att type="string" name="support" value="{&quot;StringDB&quot;: &quot;functional&quot;, &quot;StringEvidence&quot;: &quot;textmining:0.136,coexpression:0.060,neighborhood:0.003&quot;, &quot;InWeb_IM&quot;: &quot;inference&quot;, &quot;String_Score_Combined&quot;: 222, &quot;String_Score_Physical&quot;: 294}"/>
  </edge>
  <edge label="3329 (pp) 81873" source="81" target="416">
    <att type="string" name="canonicalName" value="3329 (pp) 81873"/>
    <att type="string" name="interaction" value="pp"/>
    <att type="int" name="SCORE" value="294"/>
    <att type="string" name="support" value="{&quot;InWeb_IM&quot;: &quot;inference&quot;}"/>
  </edge>
  <edge label="3329 (pp) 83858" source="81" target="418">
    <att type="string" name="canonicalName" value="3329 (pp) 83858"/>
    <att type="string" name="interaction" value="pp"/>
    <att type="int" name="SCORE" value="317"/>
    <att type="string" name="support" value="{&quot;StringDB&quot;: &quot;physical&quot;, &quot;StringEvidence&quot;: &quot;coexpression:0.412,experiments:0.289,textmining:0.133&quot;, &quot;InWeb_IM&quot;: &quot;inference&quot;, &quot;BioGrid&quot;: &quot;physical&quot;, &quot;BioGrid_PubMed&quot;: &quot;29568061&quot;, &quot;BioGrid_Type&quot;: &quot;Proximity Label-MS&quot;, &quot;String_Score_Physical&quot;: 317, &quot;String_Score_Combined&quot;: 652}"/>
  </edge>
  <edge label="3329 (pp) 84154" source="81" target="421">
    <att type="string" name="canonicalName" value="3329 (pp) 84154"/>
    <att type="string" name="interaction" value="pp"/>
    <att type="int" name="SCORE" value="294"/>
    <att type="string" name="support" value="{&quot;StringDB&quot;: &quot;functional&quot;, &quot;StringEvidence&quot;: &quot;coexpression:0.174,textmining:0.015&quot;, &quot;InWeb_IM&quot;: &quot;inference&quot;, &quot;String_Score_Combined&quot;: 219, &quot;String_Score_Physical&quot;: 294}"/>
  </edge>
  <edge label="3329 (pp) 84365" source="81" target="424">
    <att type="string" name="canonicalName" value="3329 (pp) 84365"/>
    <att type="string" name="interaction" value="pp"/>
    <att type="int" name="SCORE" value="294"/>
    <att type="string" name="support" value="{&quot;StringDB&quot;: &quot;functional&quot;, &quot;StringEvidence&quot;: &quot;coexpression:0.181,textmining:0.065&quot;, &quot;InWeb_IM&quot;: &quot;inference&quot;, &quot;String_Score_Combined&quot;: 265, &quot;String_Score_Physical&quot;: 294}"/>
  </edge>
  <edge label="3329 (pp) 8985" source="81" target="217">
    <att type="string" name="canonicalName" value="3329 (pp) 8985"/>
    <att type="string" name="interaction" value="pp"/>
    <att type="int" name="SCORE" value="271"/>
    <att type="string" name="support" value="{&quot;StringDB&quot;: &quot;physical&quot;, &quot;StringEvidence&quot;: &quot;experiments:0.240,coexpression:0.005&quot;, &quot;BioGrid&quot;: &quot;physical&quot;, &quot;BioGrid_PubMed&quot;: &quot;22939629&quot;, &quot;BioGrid_Type&quot;: &quot;Co-fractionation&quot;, &quot;BioGrid_Score&quot;: &quot;0.751&quot;, &quot;String_Score_Physical&quot;: 271, &quot;String_Score_Combined&quot;: 274}"/>
  </edge>
  <edge label="3329 (pp) 908" source="81" target="25">
    <att type="string" name="canonicalName" value="3329 (pp) 908"/>
    <att type="string" name="interaction" value="pp"/>
    <att type="int" name="SCORE" value="294"/>
    <att type="string" name="support" value="{&quot;StringDB&quot;: &quot;functional&quot;, &quot;StringEvidence&quot;: &quot;coexpression:0.731,textmining:0.516&quot;, &quot;InWeb_IM&quot;: &quot;inference&quot;, &quot;String_Score_Combined&quot;: 874, &quot;String_Score_Physical&quot;: 294}"/>
  </edge>
  <edge label="3329 (pp) 9276" source="81" target="227">
    <att type="string" name="canonicalName" value="3329 (pp) 9276"/>
    <att type="string" name="interaction" value="pp"/>
    <att type="int" name="SCORE" value="294"/>
    <att type="string" name="support" value="{&quot;InWeb_IM&quot;: &quot;inference&quot;}"/>
  </edge>
  <edge label="3329 (pp) 9688" source="81" target="234">
    <att type="string" name="canonicalName" value="3329 (pp) 9688"/>
    <att type="string" name="interaction" value="pp"/>
    <att type="int" name="SCORE" value="294"/>
    <att type="string" name="support" value="{&quot;InWeb_IM&quot;: &quot;inference&quot;}"/>
  </edge>
  <edge label="3371 (pp) 3676" source="82" target="88">
    <att type="string" name="canonicalName" value="3371 (pp) 3676"/>
    <att type="string" name="interaction" value="pp"/>
    <att type="int" name="SCORE" value="645"/>
    <att type="string" name="support" value="{&quot;StringDB&quot;: &quot;physical&quot;, &quot;StringEvidence&quot;: &quot;database:0.583,experiments:0.115,textmining:0.049,coexpression:0.022&quot;, &quot;OmniPath&quot;: &quot;pathwayextra&quot;, &quot;OmniPath_Reference&quot;: &quot;Wang&quot;, &quot;String_Score_Physical&quot;: 645, &quot;String_Score_Combined&quot;: 670}"/>
  </edge>
  <edge label="3371 (pp) 3693" source="82" target="89">
    <att type="string" name="canonicalName" value="3371 (pp) 3693"/>
    <att type="string" name="interaction" value="pp"/>
    <att type="int" name="SCORE" value="606"/>
    <att type="string" name="support" value="{&quot;StringDB&quot;: &quot;physical&quot;, &quot;StringEvidence&quot;: &quot;database:0.583,coexpression:0.103,experiments:0.016,textmining:0.014&quot;, &quot;OmniPath&quot;: &quot;pathwayextra&quot;, &quot;OmniPath_Reference&quot;: &quot;Wang&quot;, &quot;String_Score_Physical&quot;: 606, &quot;String_Score_Combined&quot;: 649}"/>
  </edge>
  <edge label="3371 (pp) 4907" source="82" target="130">
    <att type="string" name="canonicalName" value="3371 (pp) 4907"/>
    <att type="string" name="interaction" value="pp"/>
    <att type="int" name="SCORE" value="432"/>
    <att type="string" name="support" value="{&quot;OmniPath&quot;: &quot;omnipath,ligrecextra&quot;, &quot;OmniPath_Reference&quot;: &quot;EMBRACE;Fantom5_LRdb;LRdb;STRING_talklr;iTALK;talklr&quot;}"/>
  </edge>
  <edge label="3371 (pp) 8515" source="82" target="208">
    <att type="string" name="canonicalName" value="3371 (pp) 8515"/>
    <att type="string" name="interaction" value="pp"/>
    <att type="int" name="SCORE" value="645"/>
    <att type="string" name="support" value="{&quot;StringDB&quot;: &quot;physical&quot;, &quot;StringEvidence&quot;: &quot;database:0.583,experiments:0.115,textmining:0.049,coexpression:0.022&quot;, &quot;OmniPath&quot;: &quot;pathwayextra&quot;, &quot;OmniPath_Reference&quot;: &quot;Wang&quot;, &quot;String_Score_Physical&quot;: 645, &quot;String_Score_Combined&quot;: 670}"/>
  </edge>
  <edge label="3385 (pp) 4478" source="83" target="115">
    <att type="string" name="canonicalName" value="3385 (pp) 4478"/>
    <att type="string" name="interaction" value="pp"/>
    <att type="int" name="SCORE" value="725"/>
    <att type="string" name="support" value="{&quot;StringDB&quot;: &quot;physical&quot;, &quot;StringEvidence&quot;: &quot;textmining:0.931,experiments:0.714,coexpression:0.029&quot;, &quot;InWeb_IM&quot;: &quot;experimental&quot;, &quot;BioGrid&quot;: &quot;physical&quot;, &quot;BioGrid_PubMed&quot;: &quot;9298994,23463506,11784723&quot;, &quot;BioGrid_Type&quot;: &quot;Affinity Capture-Western,Reconstituted Complex&quot;, &quot;String_Score_Physical&quot;: 725, &quot;String_Score_Combined&quot;: 981}"/>
  </edge>
  <edge label="347902 (pp) 3845" source="459" target="93">
    <att type="string" name="canonicalName" value="347902 (pp) 3845"/>
    <att type="string" name="interaction" value="pp"/>
    <att type="int" name="SCORE" value="208"/>
    <att type="string" name="support" value="{&quot;BioGrid&quot;: &quot;physical&quot;, &quot;BioGrid_PubMed&quot;: &quot;34079125&quot;, &quot;BioGrid_Type&quot;: &quot;Proximity Label-MS&quot;, &quot;BioGrid_Score&quot;: &quot;25.0&quot;}"/>
  </edge>
  <edge label="347902 (pp) 5879" source="459" target="160">
    <att type="string" name="canonicalName" value="347902 (pp) 5879"/>
    <att type="string" name="interaction" value="pp"/>
    <att type="int" name="SCORE" value="208"/>
    <att type="string" name="support" value="{&quot;BioGrid&quot;: &quot;physical&quot;, &quot;BioGrid_PubMed&quot;: &quot;31871319&quot;, &quot;BioGrid_Type&quot;: &quot;Affinity Capture-MS&quot;}"/>
  </edge>
  <edge label="3486 (pp) 4312" source="84" target="113">
    <att type="string" name="canonicalName" value="3486 (pp) 4312"/>
    <att type="string" name="interaction" value="pp"/>
    <att type="int" name="SCORE" value="917"/>
    <att type="string" name="support" value="{&quot;StringDB&quot;: &quot;physical&quot;, &quot;StringEvidence&quot;: &quot;database:0.896,textmining:0.307,experiments:0.179,coexpression:0.105&quot;, &quot;InWeb_IM&quot;: &quot;inference&quot;, &quot;String_Score_Physical&quot;: 917, &quot;String_Score_Combined&quot;: 949}"/>
  </edge>
  <edge label="3486 (pp) 5599" source="84" target="153">
    <att type="string" name="canonicalName" value="3486 (pp) 5599"/>
    <att type="string" name="interaction" value="pp"/>
    <att type="int" name="SCORE" value="900"/>
    <att type="string" name="support" value="{&quot;StringDB&quot;: &quot;physical&quot;, &quot;StringEvidence&quot;: &quot;database:0.896,textmining:0.165&quot;, &quot;String_Score_Physical&quot;: 900, &quot;String_Score_Combined&quot;: 916}"/>
  </edge>
  <edge label="3486 (pp) 857" source="84" target="23">
    <att type="string" name="canonicalName" value="3486 (pp) 857"/>
    <att type="string" name="interaction" value="pp"/>
    <att type="int" name="SCORE" value="213"/>
    <att type="string" name="support" value="{&quot;StringDB&quot;: &quot;physical&quot;, &quot;StringEvidence&quot;: &quot;textmining:0.908,coexpression:0.270,experiments:0.179&quot;, &quot;String_Score_Physical&quot;: 213, &quot;String_Score_Combined&quot;: 947}"/>
  </edge>
  <edge label="353 (pp) 3676" source="9" target="88">
    <att type="string" name="canonicalName" value="353 (pp) 3676"/>
    <att type="string" name="interaction" value="pp"/>
    <att type="int" name="SCORE" value="294"/>
    <att type="string" name="support" value="{&quot;InWeb_IM&quot;: &quot;experimental&quot;, &quot;BioGrid&quot;: &quot;physical&quot;, &quot;BioGrid_PubMed&quot;: &quot;22623428&quot;, &quot;BioGrid_Type&quot;: &quot;Affinity Capture-MS&quot;}"/>
  </edge>
  <edge label="353 (pp) 3939" source="9" target="94">
    <att type="string" name="canonicalName" value="353 (pp) 3939"/>
    <att type="string" name="interaction" value="pp"/>
    <att type="int" name="SCORE" value="272"/>
    <att type="string" name="support" value="{&quot;StringDB&quot;: &quot;physical&quot;, &quot;StringEvidence&quot;: &quot;textmining:0.295,experiments:0.241,coexpression:0.076&quot;, &quot;BioGrid&quot;: &quot;physical&quot;, &quot;BioGrid_PubMed&quot;: &quot;26344197&quot;, &quot;BioGrid_Type&quot;: &quot;Co-fractionation&quot;, &quot;BioGrid_Score&quot;: &quot;0.144311958&quot;, &quot;String_Score_Physical&quot;: 272, &quot;String_Score_Combined&quot;: 525}"/>
  </edge>
  <edge label="353 (pp) 471" source="9" target="15">
    <att type="string" name="canonicalName" value="353 (pp) 471"/>
    <att type="string" name="interaction" value="pp"/>
    <att type="int" name="SCORE" value="974"/>
    <att type="string" name="support" value="{&quot;StringDB&quot;: &quot;physical&quot;, &quot;StringEvidence&quot;: &quot;database:0.896,experiments:0.748,textmining:0.596,neighborhood:0.245,coexpression:0.147&quot;, &quot;String_Score_Physical&quot;: 974, &quot;String_Score_Combined&quot;: 993}"/>
  </edge>
  <edge label="353 (pp) 4860" source="9" target="127">
    <att type="string" name="canonicalName" value="353 (pp) 4860"/>
    <att type="string" name="interaction" value="pp"/>
    <att type="int" name="SCORE" value="900"/>
    <att type="string" name="support" value="{&quot;StringDB&quot;: &quot;physical&quot;, &quot;StringEvidence&quot;: &quot;database:0.896,textmining:0.783,neighborhood:0.186,coexpression:0.045&quot;, &quot;String_Score_Physical&quot;: 900, &quot;String_Score_Combined&quot;: 983}"/>
  </edge>
  <edge label="353 (pp) 4907" source="9" target="130">
    <att type="string" name="canonicalName" value="353 (pp) 4907"/>
    <att type="string" name="interaction" value="pp"/>
    <att type="int" name="SCORE" value="900"/>
    <att type="string" name="support" value="{&quot;StringDB&quot;: &quot;physical&quot;, &quot;StringEvidence&quot;: &quot;database:0.896,textmining:0.139,neighborhood:0.041&quot;, &quot;String_Score_Physical&quot;: 900, &quot;String_Score_Combined&quot;: 917}"/>
  </edge>
  <edge label="353 (pp) 526" source="9" target="18">
    <att type="string" name="canonicalName" value="353 (pp) 526"/>
    <att type="string" name="interaction" value="pp"/>
    <att type="int" name="SCORE" value="294"/>
    <att type="string" name="support" value="{&quot;StringDB&quot;: &quot;functional&quot;, &quot;StringEvidence&quot;: &quot;textmining:0.118,coexpression:0.005,neighborhood:0.003&quot;, &quot;InWeb_IM&quot;: &quot;inference&quot;, &quot;String_Score_Combined&quot;: 161, &quot;String_Score_Physical&quot;: 294}"/>
  </edge>
  <edge label="353 (pp) 7415" source="9" target="200">
    <att type="string" name="canonicalName" value="353 (pp) 7415"/>
    <att type="string" name="interaction" value="pp"/>
    <att type="int" name="SCORE" value="294"/>
    <att type="string" name="support" value="{&quot;InWeb_IM&quot;: &quot;inference&quot;}"/>
  </edge>
  <edge label="353 (pp) 857" source="9" target="23">
    <att type="string" name="canonicalName" value="353 (pp) 857"/>
    <att type="string" name="interaction" value="pp"/>
    <att type="int" name="SCORE" value="208"/>
    <att type="string" name="support" value="{&quot;BioGrid&quot;: &quot;physical&quot;, &quot;BioGrid_PubMed&quot;: &quot;34079125&quot;, &quot;BioGrid_Type&quot;: &quot;Proximity Label-MS&quot;, &quot;BioGrid_Score&quot;: &quot;35.0&quot;}"/>
  </edge>
  <edge label="3566 (pp) 6464" source="85" target="172">
    <att type="string" name="canonicalName" value="3566 (pp) 6464"/>
    <att type="string" name="interaction" value="pp"/>
    <att type="int" name="SCORE" value="946"/>
    <att type="string" name="support" value="{&quot;StringDB&quot;: &quot;physical&quot;, &quot;StringEvidence&quot;: &quot;database:0.896,experiments:0.464,textmining:0.379,coexpression:0.022&quot;, &quot;OmniPath&quot;: &quot;omnipath,pathwayextra&quot;, &quot;OmniPath_Reference&quot;: &quot;BioGRID;HPRD;NetPath;Wang&quot;, &quot;InWeb_IM&quot;: &quot;experimental&quot;, &quot;BioGrid&quot;: &quot;physical&quot;, &quot;BioGrid_PubMed&quot;: &quot;11714803,10652211&quot;, &quot;BioGrid_Type&quot;: &quot;Affinity Capture-Western,Reconstituted Complex&quot;, &quot;String_Score_Physical&quot;: 946, &quot;String_Score_Combined&quot;: 967}"/>
  </edge>
  <edge label="3566 (pp) 9146" source="85" target="219">
    <att type="string" name="canonicalName" value="3566 (pp) 9146"/>
    <att type="string" name="interaction" value="pp"/>
    <att type="int" name="SCORE" value="270"/>
    <att type="string" name="support" value="{&quot;StringDB&quot;: &quot;physical&quot;, &quot;StringEvidence&quot;: &quot;experiments:0.239&quot;, &quot;InWeb_IM&quot;: &quot;experimental&quot;, &quot;BioGrid&quot;: &quot;physical&quot;, &quot;BioGrid_PubMed&quot;: &quot;21362618&quot;, &quot;BioGrid_Type&quot;: &quot;Affinity Capture-Western,Reconstituted Complex&quot;, &quot;String_Score_Physical&quot;: 270, &quot;String_Score_Combined&quot;: 270}"/>
  </edge>
  <edge label="358 (pp) 54793" source="10" target="358">
    <att type="string" name="canonicalName" value="358 (pp) 54793"/>
    <att type="string" name="interaction" value="pp"/>
    <att type="int" name="SCORE" value="294"/>
    <att type="string" name="support" value="{&quot;InWeb_IM&quot;: &quot;experimental&quot;, &quot;BioGrid&quot;: &quot;physical&quot;, &quot;BioGrid_PubMed&quot;: &quot;25416956&quot;, &quot;BioGrid_Type&quot;: &quot;Two-hybrid&quot;}"/>
  </edge>
  <edge label="358 (pp) 65062" source="10" target="401">
    <att type="string" name="canonicalName" value="358 (pp) 65062"/>
    <att type="string" name="interaction" value="pp"/>
    <att type="int" name="SCORE" value="208"/>
    <att type="string" name="support" value="{&quot;BioGrid&quot;: &quot;physical&quot;, &quot;BioGrid_PubMed&quot;: &quot;32296183&quot;, &quot;BioGrid_Type&quot;: &quot;Two-hybrid&quot;}"/>
  </edge>
  <edge label="3611 (pp) 4141" source="86" target="103">
    <att type="string" name="canonicalName" value="3611 (pp) 4141"/>
    <att type="string" name="interaction" value="pp"/>
    <att type="int" name="SCORE" value="208"/>
    <att type="string" name="support" value="{&quot;BioGrid&quot;: &quot;physical&quot;, &quot;BioGrid_PubMed&quot;: &quot;17353931&quot;, &quot;BioGrid_Type&quot;: &quot;Affinity Capture-MS&quot;, &quot;BioGrid_Score&quot;: &quot;0.319&quot;}"/>
  </edge>
  <edge label="3611 (pp) 4670" source="86" target="120">
    <att type="string" name="canonicalName" value="3611 (pp) 4670"/>
    <att type="string" name="interaction" value="pp"/>
    <att type="int" name="SCORE" value="294"/>
    <att type="string" name="support" value="{&quot;InWeb_IM&quot;: &quot;experimental&quot;, &quot;BioGrid&quot;: &quot;physical&quot;, &quot;BioGrid_PubMed&quot;: &quot;25852190&quot;, &quot;BioGrid_Type&quot;: &quot;Affinity Capture-MS&quot;}"/>
  </edge>
  <edge label="3611 (pp) 4851" source="86" target="126">
    <att type="string" name="canonicalName" value="3611 (pp) 4851"/>
    <att type="string" name="interaction" value="pp"/>
    <att type="int" name="SCORE" value="294"/>
    <att type="string" name="support" value="{&quot;InWeb_IM&quot;: &quot;experimental&quot;, &quot;BioGrid&quot;: &quot;physical&quot;, &quot;BioGrid_PubMed&quot;: &quot;17526737&quot;, &quot;BioGrid_Type&quot;: &quot;Biochemical Activity&quot;}"/>
  </edge>
  <edge label="3611 (pp) 488" source="86" target="17">
    <att type="string" name="canonicalName" value="3611 (pp) 488"/>
    <att type="string" name="interaction" value="pp"/>
    <att type="int" name="SCORE" value="436"/>
    <att type="string" name="support" value="{&quot;StringDB&quot;: &quot;physical&quot;, &quot;StringEvidence&quot;: &quot;experiments:0.413,textmining:0.054,coexpression:0.013&quot;, &quot;InWeb_IM&quot;: &quot;experimental&quot;, &quot;BioGrid&quot;: &quot;physical&quot;, &quot;BioGrid_PubMed&quot;: &quot;32707033,25852190,23455922&quot;, &quot;BioGrid_Type&quot;: &quot;Affinity Capture-MS&quot;, &quot;BioGrid_Score&quot;: &quot;374.0&quot;, &quot;String_Score_Physical&quot;: 436, &quot;String_Score_Combined&quot;: 473}"/>
  </edge>
  <edge label="3611 (pp) 57619" source="86" target="391">
    <att type="string" name="canonicalName" value="3611 (pp) 57619"/>
    <att type="string" name="interaction" value="pp"/>
    <att type="int" name="SCORE" value="208"/>
    <att type="string" name="support" value="{&quot;BioGrid&quot;: &quot;physical&quot;, &quot;BioGrid_PubMed&quot;: &quot;25852190&quot;, &quot;BioGrid_Type&quot;: &quot;Affinity Capture-MS&quot;}"/>
  </edge>
  <edge label="3611 (pp) 5879" source="86" target="160">
    <att type="string" name="canonicalName" value="3611 (pp) 5879"/>
    <att type="string" name="interaction" value="pp"/>
    <att type="int" name="SCORE" value="903"/>
    <att type="string" name="support" value="{&quot;StringDB&quot;: &quot;physical&quot;, &quot;StringEvidence&quot;: &quot;database:0.896,textmining:0.371,experiments:0.036&quot;, &quot;BioGrid&quot;: &quot;physical&quot;, &quot;BioGrid_PubMed&quot;: &quot;31871319&quot;, &quot;BioGrid_Type&quot;: &quot;Affinity Capture-MS&quot;, &quot;String_Score_Physical&quot;: 903, &quot;String_Score_Combined&quot;: 939}"/>
  </edge>
  <edge label="3611 (pp) 63916" source="86" target="395">
    <att type="string" name="canonicalName" value="3611 (pp) 63916"/>
    <att type="string" name="interaction" value="pp"/>
    <att type="int" name="SCORE" value="900"/>
    <att type="string" name="support" value="{&quot;StringDB&quot;: &quot;physical&quot;, &quot;StringEvidence&quot;: &quot;database:0.896,textmining:0.745&quot;, &quot;String_Score_Physical&quot;: 900, &quot;String_Score_Combined&quot;: 974}"/>
  </edge>
  <edge label="3611 (pp) 6464" source="86" target="172">
    <att type="string" name="canonicalName" value="3611 (pp) 6464"/>
    <att type="string" name="interaction" value="pp"/>
    <att type="int" name="SCORE" value="902"/>
    <att type="string" name="support" value="{&quot;StringDB&quot;: &quot;physical&quot;, &quot;StringEvidence&quot;: &quot;database:0.896,textmining:0.308,experiments:0.028&quot;, &quot;OmniPath&quot;: &quot;omnipath,pathwayextra&quot;, &quot;OmniPath_Reference&quot;: &quot;Adhesome;Wang&quot;, &quot;InWeb_IM&quot;: &quot;experimental&quot;, &quot;BioGrid&quot;: &quot;physical&quot;, &quot;BioGrid_PubMed&quot;: &quot;21900206&quot;, &quot;BioGrid_Type&quot;: &quot;Two-hybrid&quot;, &quot;String_Score_Physical&quot;: 902, &quot;String_Score_Combined&quot;: 932}"/>
  </edge>
  <edge label="3611 (pp) 7791" source="86" target="203">
    <att type="string" name="canonicalName" value="3611 (pp) 7791"/>
    <att type="string" name="interaction" value="pp"/>
    <att type="int" name="SCORE" value="906"/>
    <att type="string" name="support" value="{&quot;StringDB&quot;: &quot;physical&quot;, &quot;StringEvidence&quot;: &quot;database:0.896,textmining:0.591,coexpression:0.098,experiments:0.065&quot;, &quot;String_Score_Physical&quot;: 906, &quot;String_Score_Combined&quot;: 965}"/>
  </edge>
  <edge label="3611 (pp) 857" source="86" target="23">
    <att type="string" name="canonicalName" value="3611 (pp) 857"/>
    <att type="string" name="interaction" value="pp"/>
    <att type="int" name="SCORE" value="213"/>
    <att type="string" name="support" value="{&quot;StringDB&quot;: &quot;physical&quot;, &quot;StringEvidence&quot;: &quot;textmining:0.754,experiments:0.179,coexpression:0.023&quot;, &quot;OmniPath&quot;: &quot;omnipath,kinaseextra&quot;, &quot;OmniPath_Reference&quot;: &quot;Adhesome;HPRD;PhosphoPoint;Wang&quot;, &quot;String_Score_Physical&quot;: 213, &quot;String_Score_Combined&quot;: 811}"/>
  </edge>
  <edge label="3611 (pp) 8607" source="86" target="210">
    <att type="string" name="canonicalName" value="3611 (pp) 8607"/>
    <att type="string" name="interaction" value="pp"/>
    <att type="int" name="SCORE" value="912"/>
    <att type="string" name="support" value="{&quot;StringDB&quot;: &quot;physical&quot;, &quot;StringEvidence&quot;: &quot;database:0.896,textmining:0.640,experiments:0.129,coexpression:0.022&quot;, &quot;BioGrid&quot;: &quot;physical&quot;, &quot;BioGrid_PubMed&quot;: &quot;25852190&quot;, &quot;BioGrid_Type&quot;: &quot;Affinity Capture-MS&quot;, &quot;String_Score_Physical&quot;: 912, &quot;String_Score_Combined&quot;: 969}"/>
  </edge>
  <edge label="3611 (pp) 89941" source="86" target="430">
    <att type="string" name="canonicalName" value="3611 (pp) 89941"/>
    <att type="string" name="interaction" value="pp"/>
    <att type="int" name="SCORE" value="300"/>
    <att type="string" name="support" value="{&quot;StringDB&quot;: &quot;physical&quot;, &quot;StringEvidence&quot;: &quot;experiments:0.271&quot;, &quot;BioGrid&quot;: &quot;physical&quot;, &quot;BioGrid_PubMed&quot;: &quot;23455922&quot;, &quot;BioGrid_Type&quot;: &quot;Affinity Capture-MS&quot;, &quot;String_Score_Physical&quot;: 300, &quot;String_Score_Combined&quot;: 300}"/>
  </edge>
  <edge label="3611 (pp) 908" source="86" target="25">
    <att type="string" name="canonicalName" value="3611 (pp) 908"/>
    <att type="string" name="interaction" value="pp"/>
    <att type="int" name="SCORE" value="492"/>
    <att type="string" name="support" value="{&quot;StringDB&quot;: &quot;physical&quot;, &quot;StringEvidence&quot;: &quot;experiments:0.470,textmining:0.007&quot;, &quot;InWeb_IM&quot;: &quot;experimental&quot;, &quot;BioGrid&quot;: &quot;physical&quot;, &quot;BioGrid_PubMed&quot;: &quot;32707033,26496610,25852190,23455922&quot;, &quot;BioGrid_Type&quot;: &quot;Affinity Capture-MS&quot;, &quot;BioGrid_Score&quot;: &quot;112.3030303&quot;, &quot;String_Score_Physical&quot;: 492, &quot;String_Score_Combined&quot;: 495}"/>
  </edge>
  <edge label="3611 (pp) 9276" source="86" target="227">
    <att type="string" name="canonicalName" value="3611 (pp) 9276"/>
    <att type="string" name="interaction" value="pp"/>
    <att type="int" name="SCORE" value="294"/>
    <att type="string" name="support" value="{&quot;InWeb_IM&quot;: &quot;experimental&quot;, &quot;BioGrid&quot;: &quot;physical&quot;, &quot;BioGrid_PubMed&quot;: &quot;17353931&quot;, &quot;BioGrid_Type&quot;: &quot;Affinity Capture-MS&quot;, &quot;BioGrid_Score&quot;: &quot;0.304&quot;}"/>
  </edge>
  <edge label="3614 (pp) 471" source="87" target="15">
    <att type="string" name="canonicalName" value="3614 (pp) 471"/>
    <att type="string" name="interaction" value="pp"/>
    <att type="int" name="SCORE" value="900"/>
    <att type="string" name="support" value="{&quot;StringDB&quot;: &quot;physical&quot;, &quot;StringEvidence&quot;: &quot;database:0.896,textmining:0.404,coexpression:0.137,neighborhood:0.131&quot;, &quot;String_Score_Physical&quot;: 900, &quot;String_Score_Combined&quot;: 955}"/>
  </edge>
  <edge label="3614 (pp) 4809" source="87" target="125">
    <att type="string" name="canonicalName" value="3614 (pp) 4809"/>
    <att type="string" name="interaction" value="pp"/>
    <att type="int" name="SCORE" value="298"/>
    <att type="string" name="support" value="{&quot;StringDB&quot;: &quot;physical&quot;, &quot;StringEvidence&quot;: &quot;experiments:0.269,coexpression:0.200,textmining:0.048&quot;, &quot;BioGrid&quot;: &quot;physical&quot;, &quot;BioGrid_PubMed&quot;: &quot;26344197&quot;, &quot;BioGrid_Type&quot;: &quot;Co-fractionation&quot;, &quot;BioGrid_Score&quot;: &quot;0.086778352&quot;, &quot;String_Score_Physical&quot;: 298, &quot;String_Score_Combined&quot;: 465}"/>
  </edge>
  <edge label="3614 (pp) 4907" source="87" target="130">
    <att type="string" name="canonicalName" value="3614 (pp) 4907"/>
    <att type="string" name="interaction" value="pp"/>
    <att type="int" name="SCORE" value="900"/>
    <att type="string" name="support" value="{&quot;StringDB&quot;: &quot;physical&quot;, &quot;StringEvidence&quot;: &quot;database:0.896,textmining:0.193,neighborhood:0.103,coexpression:0.013&quot;, &quot;String_Score_Physical&quot;: 900, &quot;String_Score_Combined&quot;: 928}"/>
  </edge>
  <edge label="3614 (pp) 51659" source="87" target="348">
    <att type="string" name="canonicalName" value="3614 (pp) 51659"/>
    <att type="string" name="interaction" value="pp"/>
    <att type="int" name="SCORE" value="294"/>
    <att type="string" name="support" value="{&quot;InWeb_IM&quot;: &quot;inference&quot;}"/>
  </edge>
  <edge label="3614 (pp) 526" source="87" target="18">
    <att type="string" name="canonicalName" value="3614 (pp) 526"/>
    <att type="string" name="interaction" value="pp"/>
    <att type="int" name="SCORE" value="294"/>
    <att type="string" name="support" value="{&quot;InWeb_IM&quot;: &quot;inference&quot;}"/>
  </edge>
  <edge label="3614 (pp) 5704" source="87" target="155">
    <att type="string" name="canonicalName" value="3614 (pp) 5704"/>
    <att type="string" name="interaction" value="pp"/>
    <att type="int" name="SCORE" value="294"/>
    <att type="string" name="support" value="{&quot;InWeb_IM&quot;: &quot;inference&quot;}"/>
  </edge>
  <edge label="3614 (pp) 5901" source="87" target="162">
    <att type="string" name="canonicalName" value="3614 (pp) 5901"/>
    <att type="string" name="interaction" value="pp"/>
    <att type="int" name="SCORE" value="294"/>
    <att type="string" name="support" value="{&quot;InWeb_IM&quot;: &quot;inference&quot;}"/>
  </edge>
  <edge label="3614 (pp) 7415" source="87" target="200">
    <att type="string" name="canonicalName" value="3614 (pp) 7415"/>
    <att type="string" name="interaction" value="pp"/>
    <att type="int" name="SCORE" value="294"/>
    <att type="string" name="support" value="{&quot;InWeb_IM&quot;: &quot;inference&quot;}"/>
  </edge>
  <edge label="3614 (pp) 81034" source="87" target="412">
    <att type="string" name="canonicalName" value="3614 (pp) 81034"/>
    <att type="string" name="interaction" value="pp"/>
    <att type="int" name="SCORE" value="208"/>
    <att type="string" name="support" value="{&quot;BioGrid&quot;: &quot;physical&quot;, &quot;BioGrid_PubMed&quot;: &quot;33961781&quot;, &quot;BioGrid_Type&quot;: &quot;Affinity Capture-MS&quot;, &quot;BioGrid_Score&quot;: &quot;0.999332085&quot;}"/>
  </edge>
  <edge label="3614 (pp) 84154" source="87" target="421">
    <att type="string" name="canonicalName" value="3614 (pp) 84154"/>
    <att type="string" name="interaction" value="pp"/>
    <att type="int" name="SCORE" value="294"/>
    <att type="string" name="support" value="{&quot;StringDB&quot;: &quot;functional&quot;, &quot;StringEvidence&quot;: &quot;coexpression:0.201,textmining:0.006&quot;, &quot;InWeb_IM&quot;: &quot;inference&quot;, &quot;String_Score_Combined&quot;: 238, &quot;String_Score_Physical&quot;: 294}"/>
  </edge>
  <edge label="3614 (pp) 84993" source="87" target="427">
    <att type="string" name="canonicalName" value="3614 (pp) 84993"/>
    <att type="string" name="interaction" value="pp"/>
    <att type="int" name="SCORE" value="312"/>
    <att type="string" name="support" value="{&quot;StringDB&quot;: &quot;physical&quot;, &quot;StringEvidence&quot;: &quot;experiments:0.283,coexpression:0.027&quot;, &quot;BioGrid&quot;: &quot;physical&quot;, &quot;BioGrid_PubMed&quot;: &quot;26344197&quot;, &quot;BioGrid_Type&quot;: &quot;Co-fractionation&quot;, &quot;BioGrid_Score&quot;: &quot;0.088064006&quot;, &quot;String_Score_Physical&quot;: 312, &quot;String_Score_Combined&quot;: 330}"/>
  </edge>
  <edge label="3614 (pp) 9688" source="87" target="234">
    <att type="string" name="canonicalName" value="3614 (pp) 9688"/>
    <att type="string" name="interaction" value="pp"/>
    <att type="int" name="SCORE" value="294"/>
    <att type="string" name="support" value="{&quot;InWeb_IM&quot;: &quot;inference&quot;}"/>
  </edge>
  <edge label="3614 (pp) 9790" source="87" target="236">
    <att type="string" name="canonicalName" value="3614 (pp) 9790"/>
    <att type="string" name="interaction" value="pp"/>
    <att type="int" name="SCORE" value="294"/>
    <att type="string" name="support" value="{&quot;StringDB&quot;: &quot;functional&quot;, &quot;StringEvidence&quot;: &quot;coexpression:0.132&quot;, &quot;InWeb_IM&quot;: &quot;inference&quot;, &quot;String_Score_Combined&quot;: 167, &quot;String_Score_Physical&quot;: 294}"/>
  </edge>
  <edge label="3676 (pp) 3693" source="88" target="89">
    <att type="string" name="canonicalName" value="3676 (pp) 3693"/>
    <att type="string" name="interaction" value="pp"/>
    <att type="int" name="SCORE" value="915"/>
    <att type="string" name="support" value="{&quot;StringDB&quot;: &quot;physical&quot;, &quot;StringEvidence&quot;: &quot;database:0.896,textmining:0.535,experiments:0.155,coexpression:0.023&quot;, &quot;String_Score_Physical&quot;: 915, &quot;String_Score_Combined&quot;: 961}"/>
  </edge>
  <edge label="3676 (pp) 3939" source="88" target="94">
    <att type="string" name="canonicalName" value="3676 (pp) 3939"/>
    <att type="string" name="interaction" value="pp"/>
    <att type="int" name="SCORE" value="294"/>
    <att type="string" name="support" value="{&quot;InWeb_IM&quot;: &quot;experimental&quot;, &quot;BioGrid&quot;: &quot;physical&quot;, &quot;BioGrid_PubMed&quot;: &quot;22623428&quot;, &quot;BioGrid_Type&quot;: &quot;Affinity Capture-MS&quot;}"/>
  </edge>
  <edge label="3676 (pp) 4141" source="88" target="103">
    <att type="string" name="canonicalName" value="3676 (pp) 4141"/>
    <att type="string" name="interaction" value="pp"/>
    <att type="int" name="SCORE" value="294"/>
    <att type="string" name="support" value="{&quot;InWeb_IM&quot;: &quot;experimental&quot;, &quot;BioGrid&quot;: &quot;physical&quot;, &quot;BioGrid_PubMed&quot;: &quot;22623428&quot;, &quot;BioGrid_Type&quot;: &quot;Affinity Capture-MS&quot;}"/>
  </edge>
  <edge label="3676 (pp) 4154" source="88" target="105">
    <att type="string" name="canonicalName" value="3676 (pp) 4154"/>
    <att type="string" name="interaction" value="pp"/>
    <att type="int" name="SCORE" value="294"/>
    <att type="string" name="support" value="{&quot;InWeb_IM&quot;: &quot;experimental&quot;, &quot;BioGrid&quot;: &quot;physical&quot;, &quot;BioGrid_PubMed&quot;: &quot;22623428&quot;, &quot;BioGrid_Type&quot;: &quot;Affinity Capture-MS&quot;}"/>
  </edge>
  <edge label="3676 (pp) 4172" source="88" target="106">
    <att type="string" name="canonicalName" value="3676 (pp) 4172"/>
    <att type="string" name="interaction" value="pp"/>
    <att type="int" name="SCORE" value="294"/>
    <att type="string" name="support" value="{&quot;InWeb_IM&quot;: &quot;experimental&quot;, &quot;BioGrid&quot;: &quot;physical&quot;, &quot;BioGrid_PubMed&quot;: &quot;22623428&quot;, &quot;BioGrid_Type&quot;: &quot;Affinity Capture-MS&quot;}"/>
  </edge>
  <edge label="3676 (pp) 4173" source="88" target="107">
    <att type="string" name="canonicalName" value="3676 (pp) 4173"/>
    <att type="string" name="interaction" value="pp"/>
    <att type="int" name="SCORE" value="294"/>
    <att type="string" name="support" value="{&quot;InWeb_IM&quot;: &quot;experimental&quot;, &quot;BioGrid&quot;: &quot;physical&quot;, &quot;BioGrid_PubMed&quot;: &quot;22623428&quot;, &quot;BioGrid_Type&quot;: &quot;Affinity Capture-MS&quot;}"/>
  </edge>
  <edge label="3676 (pp) 4175" source="88" target="108">
    <att type="string" name="canonicalName" value="3676 (pp) 4175"/>
    <att type="string" name="interaction" value="pp"/>
    <att type="int" name="SCORE" value="294"/>
    <att type="string" name="support" value="{&quot;InWeb_IM&quot;: &quot;experimental&quot;, &quot;BioGrid&quot;: &quot;physical&quot;, &quot;BioGrid_PubMed&quot;: &quot;22623428&quot;, &quot;BioGrid_Type&quot;: &quot;Affinity Capture-MS&quot;}"/>
  </edge>
  <edge label="3676 (pp) 4176" source="88" target="109">
    <att type="string" name="canonicalName" value="3676 (pp) 4176"/>
    <att type="string" name="interaction" value="pp"/>
    <att type="int" name="SCORE" value="294"/>
    <att type="string" name="support" value="{&quot;InWeb_IM&quot;: &quot;experimental&quot;, &quot;BioGrid&quot;: &quot;physical&quot;, &quot;BioGrid_PubMed&quot;: &quot;22623428&quot;, &quot;BioGrid_Type&quot;: &quot;Affinity Capture-MS&quot;}"/>
  </edge>
  <edge label="3676 (pp) 4670" source="88" target="120">
    <att type="string" name="canonicalName" value="3676 (pp) 4670"/>
    <att type="string" name="interaction" value="pp"/>
    <att type="int" name="SCORE" value="294"/>
    <att type="string" name="support" value="{&quot;InWeb_IM&quot;: &quot;experimental&quot;, &quot;BioGrid&quot;: &quot;physical&quot;, &quot;BioGrid_PubMed&quot;: &quot;22623428&quot;, &quot;BioGrid_Type&quot;: &quot;Affinity Capture-MS&quot;}"/>
  </edge>
  <edge label="3676 (pp) 4809" source="88" target="125">
    <att type="string" name="canonicalName" value="3676 (pp) 4809"/>
    <att type="string" name="interaction" value="pp"/>
    <att type="int" name="SCORE" value="294"/>
    <att type="string" name="support" value="{&quot;InWeb_IM&quot;: &quot;experimental&quot;, &quot;BioGrid&quot;: &quot;physical&quot;, &quot;BioGrid_PubMed&quot;: &quot;22623428&quot;, &quot;BioGrid_Type&quot;: &quot;Affinity Capture-MS&quot;}"/>
  </edge>
  <edge label="3676 (pp) 4860" source="88" target="127">
    <att type="string" name="canonicalName" value="3676 (pp) 4860"/>
    <att type="string" name="interaction" value="pp"/>
    <att type="int" name="SCORE" value="294"/>
    <att type="string" name="support" value="{&quot;InWeb_IM&quot;: &quot;experimental&quot;, &quot;BioGrid&quot;: &quot;physical&quot;, &quot;BioGrid_PubMed&quot;: &quot;22623428&quot;, &quot;BioGrid_Type&quot;: &quot;Affinity Capture-MS&quot;}"/>
  </edge>
  <edge label="3676 (pp) 4869" source="88" target="129">
    <att type="string" name="canonicalName" value="3676 (pp) 4869"/>
    <att type="string" name="interaction" value="pp"/>
    <att type="int" name="SCORE" value="294"/>
    <att type="string" name="support" value="{&quot;InWeb_IM&quot;: &quot;experimental&quot;, &quot;BioGrid&quot;: &quot;physical&quot;, &quot;BioGrid_PubMed&quot;: &quot;22623428&quot;, &quot;BioGrid_Type&quot;: &quot;Affinity Capture-MS&quot;}"/>
  </edge>
  <edge label="3676 (pp) 5110" source="88" target="140">
    <att type="string" name="canonicalName" value="3676 (pp) 5110"/>
    <att type="string" name="interaction" value="pp"/>
    <att type="int" name="SCORE" value="294"/>
    <att type="string" name="support" value="{&quot;InWeb_IM&quot;: &quot;experimental&quot;, &quot;BioGrid&quot;: &quot;physical&quot;, &quot;BioGrid_PubMed&quot;: &quot;22623428&quot;, &quot;BioGrid_Type&quot;: &quot;Affinity Capture-MS&quot;}"/>
  </edge>
  <edge label="3676 (pp) 5160" source="88" target="141">
    <att type="string" name="canonicalName" value="3676 (pp) 5160"/>
    <att type="string" name="interaction" value="pp"/>
    <att type="int" name="SCORE" value="294"/>
    <att type="string" name="support" value="{&quot;InWeb_IM&quot;: &quot;experimental&quot;, &quot;BioGrid&quot;: &quot;physical&quot;, &quot;BioGrid_PubMed&quot;: &quot;22623428&quot;, &quot;BioGrid_Type&quot;: &quot;Affinity Capture-MS&quot;}"/>
  </edge>
  <edge label="3676 (pp) 51645" source="88" target="347">
    <att type="string" name="canonicalName" value="3676 (pp) 51645"/>
    <att type="string" name="interaction" value="pp"/>
    <att type="int" name="SCORE" value="294"/>
    <att type="string" name="support" value="{&quot;InWeb_IM&quot;: &quot;experimental&quot;, &quot;BioGrid&quot;: &quot;physical&quot;, &quot;BioGrid_PubMed&quot;: &quot;22623428&quot;, &quot;BioGrid_Type&quot;: &quot;Affinity Capture-MS&quot;}"/>
  </edge>
  <edge label="3676 (pp) 5245" source="88" target="146">
    <att type="string" name="canonicalName" value="3676 (pp) 5245"/>
    <att type="string" name="interaction" value="pp"/>
    <att type="int" name="SCORE" value="294"/>
    <att type="string" name="support" value="{&quot;InWeb_IM&quot;: &quot;experimental&quot;, &quot;BioGrid&quot;: &quot;physical&quot;, &quot;BioGrid_PubMed&quot;: &quot;22623428&quot;, &quot;BioGrid_Type&quot;: &quot;Affinity Capture-MS&quot;}"/>
  </edge>
  <edge label="3676 (pp) 54205" source="88" target="351">
    <att type="string" name="canonicalName" value="3676 (pp) 54205"/>
    <att type="string" name="interaction" value="pp"/>
    <att type="int" name="SCORE" value="294"/>
    <att type="string" name="support" value="{&quot;InWeb_IM&quot;: &quot;experimental&quot;, &quot;BioGrid&quot;: &quot;physical&quot;, &quot;BioGrid_PubMed&quot;: &quot;22623428&quot;, &quot;BioGrid_Type&quot;: &quot;Affinity Capture-MS&quot;}"/>
  </edge>
  <edge label="3676 (pp) 5516" source="88" target="150">
    <att type="string" name="canonicalName" value="3676 (pp) 5516"/>
    <att type="string" name="interaction" value="pp"/>
    <att type="int" name="SCORE" value="294"/>
    <att type="string" name="support" value="{&quot;InWeb_IM&quot;: &quot;experimental&quot;, &quot;BioGrid&quot;: &quot;physical&quot;, &quot;BioGrid_PubMed&quot;: &quot;22623428&quot;, &quot;BioGrid_Type&quot;: &quot;Affinity Capture-MS&quot;}"/>
  </edge>
  <edge label="3676 (pp) 5688" source="88" target="154">
    <att type="string" name="canonicalName" value="3676 (pp) 5688"/>
    <att type="string" name="interaction" value="pp"/>
    <att type="int" name="SCORE" value="294"/>
    <att type="string" name="support" value="{&quot;InWeb_IM&quot;: &quot;experimental&quot;, &quot;BioGrid&quot;: &quot;physical&quot;, &quot;BioGrid_PubMed&quot;: &quot;22623428&quot;, &quot;BioGrid_Type&quot;: &quot;Affinity Capture-MS&quot;}"/>
  </edge>
  <edge label="3676 (pp) 57510" source="88" target="385">
    <att type="string" name="canonicalName" value="3676 (pp) 57510"/>
    <att type="string" name="interaction" value="pp"/>
    <att type="int" name="SCORE" value="294"/>
    <att type="string" name="support" value="{&quot;InWeb_IM&quot;: &quot;experimental&quot;, &quot;BioGrid&quot;: &quot;physical&quot;, &quot;BioGrid_PubMed&quot;: &quot;22623428&quot;, &quot;BioGrid_Type&quot;: &quot;Affinity Capture-MS&quot;}"/>
  </edge>
  <edge label="3676 (pp) 5879" source="88" target="160">
    <att type="string" name="canonicalName" value="3676 (pp) 5879"/>
    <att type="string" name="interaction" value="pp"/>
    <att type="int" name="SCORE" value="432"/>
    <att type="string" name="support" value="{&quot;OmniPath&quot;: &quot;pathwayextra&quot;, &quot;OmniPath_Reference&quot;: &quot;Wang&quot;, &quot;InWeb_IM&quot;: &quot;experimental&quot;, &quot;BioGrid&quot;: &quot;physical&quot;, &quot;BioGrid_PubMed&quot;: &quot;22623428&quot;, &quot;BioGrid_Type&quot;: &quot;Affinity Capture-MS&quot;}"/>
  </edge>
  <edge label="3676 (pp) 5901" source="88" target="162">
    <att type="string" name="canonicalName" value="3676 (pp) 5901"/>
    <att type="string" name="interaction" value="pp"/>
    <att type="int" name="SCORE" value="294"/>
    <att type="string" name="support" value="{&quot;InWeb_IM&quot;: &quot;experimental&quot;, &quot;BioGrid&quot;: &quot;physical&quot;, &quot;BioGrid_PubMed&quot;: &quot;22623428&quot;, &quot;BioGrid_Type&quot;: &quot;Affinity Capture-MS&quot;}"/>
  </edge>
  <edge label="3676 (pp) 5935" source="88" target="164">
    <att type="string" name="canonicalName" value="3676 (pp) 5935"/>
    <att type="string" name="interaction" value="pp"/>
    <att type="int" name="SCORE" value="294"/>
    <att type="string" name="support" value="{&quot;InWeb_IM&quot;: &quot;experimental&quot;, &quot;BioGrid&quot;: &quot;physical&quot;, &quot;BioGrid_PubMed&quot;: &quot;22623428&quot;, &quot;BioGrid_Type&quot;: &quot;Affinity Capture-MS&quot;}"/>
  </edge>
  <edge label="3676 (pp) 7408" source="88" target="197">
    <att type="string" name="canonicalName" value="3676 (pp) 7408"/>
    <att type="string" name="interaction" value="pp"/>
    <att type="int" name="SCORE" value="600"/>
    <att type="string" name="support" value="{&quot;StringDB&quot;: &quot;physical&quot;, &quot;StringEvidence&quot;: &quot;database:0.583,textmining:0.086,experiments:0.002&quot;, &quot;InWeb_IM&quot;: &quot;experimental&quot;, &quot;BioGrid&quot;: &quot;physical&quot;, &quot;BioGrid_PubMed&quot;: &quot;22623428&quot;, &quot;BioGrid_Type&quot;: &quot;Affinity Capture-MS&quot;, &quot;String_Score_Physical&quot;: 600, &quot;String_Score_Combined&quot;: 635}"/>
  </edge>
  <edge label="3676 (pp) 7415" source="88" target="200">
    <att type="string" name="canonicalName" value="3676 (pp) 7415"/>
    <att type="string" name="interaction" value="pp"/>
    <att type="int" name="SCORE" value="294"/>
    <att type="string" name="support" value="{&quot;InWeb_IM&quot;: &quot;experimental&quot;, &quot;BioGrid&quot;: &quot;physical&quot;, &quot;BioGrid_PubMed&quot;: &quot;22623428&quot;, &quot;BioGrid_Type&quot;: &quot;Affinity Capture-MS&quot;}"/>
  </edge>
  <edge label="3676 (pp) 7534" source="88" target="202">
    <att type="string" name="canonicalName" value="3676 (pp) 7534"/>
    <att type="string" name="interaction" value="pp"/>
    <att type="int" name="SCORE" value="979"/>
    <att type="string" name="support" value="{&quot;StringDB&quot;: &quot;physical&quot;, &quot;StringEvidence&quot;: &quot;database:0.896,experiments:0.799,textmining:0.408&quot;, &quot;InWeb_IM&quot;: &quot;experimental&quot;, &quot;BioGrid&quot;: &quot;physical&quot;, &quot;BioGrid_PubMed&quot;: &quot;22623428&quot;, &quot;BioGrid_Type&quot;: &quot;Affinity Capture-MS&quot;, &quot;String_Score_Physical&quot;: 979, &quot;String_Score_Combined&quot;: 988}"/>
  </edge>
  <edge label="3676 (pp) 81" source="88" target="3">
    <att type="string" name="canonicalName" value="3676 (pp) 81"/>
    <att type="string" name="interaction" value="pp"/>
    <att type="int" name="SCORE" value="600"/>
    <att type="string" name="support" value="{&quot;StringDB&quot;: &quot;physical&quot;, &quot;StringEvidence&quot;: &quot;database:0.583,textmining:0.112,coexpression:0.026,experiments:0.002&quot;, &quot;InWeb_IM&quot;: &quot;experimental&quot;, &quot;BioGrid&quot;: &quot;physical&quot;, &quot;BioGrid_PubMed&quot;: &quot;22623428&quot;, &quot;BioGrid_Type&quot;: &quot;Affinity Capture-MS&quot;, &quot;String_Score_Physical&quot;: 600, &quot;String_Score_Combined&quot;: 654}"/>
  </edge>
  <edge label="3676 (pp) 8515" source="88" target="208">
    <att type="string" name="canonicalName" value="3676 (pp) 8515"/>
    <att type="string" name="interaction" value="pp"/>
    <att type="int" name="SCORE" value="900"/>
    <att type="string" name="support" value="{&quot;StringDB&quot;: &quot;physical&quot;, &quot;StringEvidence&quot;: &quot;database:0.896,textmining:0.440&quot;, &quot;String_Score_Physical&quot;: 900, &quot;String_Score_Combined&quot;: 916}"/>
  </edge>
  <edge label="3676 (pp) 908" source="88" target="25">
    <att type="string" name="canonicalName" value="3676 (pp) 908"/>
    <att type="string" name="interaction" value="pp"/>
    <att type="int" name="SCORE" value="294"/>
    <att type="string" name="support" value="{&quot;InWeb_IM&quot;: &quot;experimental&quot;, &quot;BioGrid&quot;: &quot;physical&quot;, &quot;BioGrid_PubMed&quot;: &quot;22623428&quot;, &quot;BioGrid_Type&quot;: &quot;Affinity Capture-MS&quot;}"/>
  </edge>
  <edge label="3676 (pp) 9184" source="88" target="221">
    <att type="string" name="canonicalName" value="3676 (pp) 9184"/>
    <att type="string" name="interaction" value="pp"/>
    <att type="int" name="SCORE" value="294"/>
    <att type="string" name="support" value="{&quot;InWeb_IM&quot;: &quot;experimental&quot;, &quot;BioGrid&quot;: &quot;physical&quot;, &quot;BioGrid_PubMed&quot;: &quot;22623428&quot;, &quot;BioGrid_Type&quot;: &quot;Affinity Capture-MS&quot;}"/>
  </edge>
  <edge label="3676 (pp) 9588" source="88" target="230">
    <att type="string" name="canonicalName" value="3676 (pp) 9588"/>
    <att type="string" name="interaction" value="pp"/>
    <att type="int" name="SCORE" value="294"/>
    <att type="string" name="support" value="{&quot;InWeb_IM&quot;: &quot;experimental&quot;, &quot;BioGrid&quot;: &quot;physical&quot;, &quot;BioGrid_PubMed&quot;: &quot;22623428&quot;, &quot;BioGrid_Type&quot;: &quot;Affinity Capture-MS&quot;}"/>
  </edge>
  <edge label="3676 (pp) 9688" source="88" target="234">
    <att type="string" name="canonicalName" value="3676 (pp) 9688"/>
    <att type="string" name="interaction" value="pp"/>
    <att type="int" name="SCORE" value="294"/>
    <att type="string" name="support" value="{&quot;InWeb_IM&quot;: &quot;experimental&quot;, &quot;BioGrid&quot;: &quot;physical&quot;, &quot;BioGrid_PubMed&quot;: &quot;22623428&quot;, &quot;BioGrid_Type&quot;: &quot;Affinity Capture-MS&quot;}"/>
  </edge>
  <edge label="3676 (pp) 9987" source="88" target="241">
    <att type="string" name="canonicalName" value="3676 (pp) 9987"/>
    <att type="string" name="interaction" value="pp"/>
    <att type="int" name="SCORE" value="294"/>
    <att type="string" name="support" value="{&quot;InWeb_IM&quot;: &quot;experimental&quot;, &quot;BioGrid&quot;: &quot;physical&quot;, &quot;BioGrid_PubMed&quot;: &quot;22623428&quot;, &quot;BioGrid_Type&quot;: &quot;Affinity Capture-MS&quot;}"/>
  </edge>
  <edge label="3693 (pp) 483" source="89" target="16">
    <att type="string" name="canonicalName" value="3693 (pp) 483"/>
    <att type="string" name="interaction" value="pp"/>
    <att type="int" name="SCORE" value="200"/>
    <att type="string" name="support" value="{&quot;StringDB&quot;: &quot;physical&quot;, &quot;StringEvidence&quot;: &quot;experiments:0.166,coexpression:0.022,textmining:0.022&quot;, &quot;InWeb_IM&quot;: &quot;experimental&quot;, &quot;BioGrid&quot;: &quot;physical&quot;, &quot;BioGrid_PubMed&quot;: &quot;28514442,26186194&quot;, &quot;BioGrid_Type&quot;: &quot;Affinity Capture-MS&quot;, &quot;BioGrid_Score&quot;: &quot;0.983370002,0.959226748&quot;, &quot;String_Score_Physical&quot;: 200, &quot;String_Score_Combined&quot;: 234}"/>
  </edge>
  <edge label="3693 (pp) 5054" source="89" target="137">
    <att type="string" name="canonicalName" value="3693 (pp) 5054"/>
    <att type="string" name="interaction" value="pp"/>
    <att type="int" name="SCORE" value="900"/>
    <att type="string" name="support" value="{&quot;StringDB&quot;: &quot;physical&quot;, &quot;StringEvidence&quot;: &quot;database:0.896,textmining:0.161,coexpression:0.088&quot;, &quot;OmniPath&quot;: &quot;omnipath,ligrecextra&quot;, &quot;OmniPath_Reference&quot;: &quot;CellTalkDB;EMBRACE;Fantom5_LRdb;LRdb;STRING_talklr;iTALK;talklr&quot;, &quot;String_Score_Physical&quot;: 900, &quot;String_Score_Combined&quot;: 923}"/>
  </edge>
  <edge label="3693 (pp) 5879" source="89" target="160">
    <att type="string" name="canonicalName" value="3693 (pp) 5879"/>
    <att type="string" name="interaction" value="pp"/>
    <att type="int" name="SCORE" value="294"/>
    <att type="string" name="support" value="{&quot;InWeb_IM&quot;: &quot;inference&quot;, &quot;BioGrid&quot;: &quot;physical&quot;, &quot;BioGrid_PubMed&quot;: &quot;31871319&quot;, &quot;BioGrid_Type&quot;: &quot;Affinity Capture-MS&quot;}"/>
  </edge>
  <edge label="3693 (pp) 7408" source="89" target="197">
    <att type="string" name="canonicalName" value="3693 (pp) 7408"/>
    <att type="string" name="interaction" value="pp"/>
    <att type="int" name="SCORE" value="600"/>
    <att type="string" name="support" value="{&quot;StringDB&quot;: &quot;physical&quot;, &quot;StringEvidence&quot;: &quot;database:0.583,textmining:0.091,coexpression:0.026&quot;, &quot;String_Score_Physical&quot;: 600, &quot;String_Score_Combined&quot;: 646}"/>
  </edge>
  <edge label="3693 (pp) 7414" source="89" target="199">
    <att type="string" name="canonicalName" value="3693 (pp) 7414"/>
    <att type="string" name="interaction" value="pp"/>
    <att type="int" name="SCORE" value="807"/>
    <att type="string" name="support" value="{&quot;StringDB&quot;: &quot;physical&quot;, &quot;StringEvidence&quot;: &quot;database:0.791,textmining:0.500,coexpression:0.060,experiments:0.038&quot;, &quot;OmniPath&quot;: &quot;omnipath,ligrecextra&quot;, &quot;OmniPath_Reference&quot;: &quot;CellTalkDB;LRdb;Reactome_LRdb;Wang&quot;, &quot;InWeb_IM&quot;: &quot;inference&quot;, &quot;String_Score_Physical&quot;: 807, &quot;String_Score_Combined&quot;: 909}"/>
  </edge>
  <edge label="3693 (pp) 81" source="89" target="3">
    <att type="string" name="canonicalName" value="3693 (pp) 81"/>
    <att type="string" name="interaction" value="pp"/>
    <att type="int" name="SCORE" value="613"/>
    <att type="string" name="support" value="{&quot;StringDB&quot;: &quot;physical&quot;, &quot;StringEvidence&quot;: &quot;database:0.583,textmining:0.210,coexpression:0.036,experiments:0.034&quot;, &quot;String_Score_Physical&quot;: 613, &quot;String_Score_Combined&quot;: 706}"/>
  </edge>
  <edge label="3693 (pp) 8515" source="89" target="208">
    <att type="string" name="canonicalName" value="3693 (pp) 8515"/>
    <att type="string" name="interaction" value="pp"/>
    <att type="int" name="SCORE" value="915"/>
    <att type="string" name="support" value="{&quot;StringDB&quot;: &quot;physical&quot;, &quot;StringEvidence&quot;: &quot;database:0.896,textmining:0.610,experiments:0.155,coexpression:0.023&quot;, &quot;String_Score_Physical&quot;: 915, &quot;String_Score_Combined&quot;: 967}"/>
  </edge>
  <edge label="3693 (pp) 857" source="89" target="23">
    <att type="string" name="canonicalName" value="3693 (pp) 857"/>
    <att type="string" name="interaction" value="pp"/>
    <att type="int" name="SCORE" value="600"/>
    <att type="string" name="support" value="{&quot;StringDB&quot;: &quot;physical&quot;, &quot;StringEvidence&quot;: &quot;database:0.583,textmining:0.147,coexpression:0.116&quot;, &quot;String_Score_Physical&quot;: 600, &quot;String_Score_Combined&quot;: 698}"/>
  </edge>
  <edge label="37 (pp) 4851" source="1" target="126">
    <att type="string" name="canonicalName" value="37 (pp) 4851"/>
    <att type="string" name="interaction" value="pp"/>
    <att type="int" name="SCORE" value="294"/>
    <att type="string" name="support" value="{&quot;InWeb_IM&quot;: &quot;inference&quot;}"/>
  </edge>
  <edge label="37 (pp) 7415" source="1" target="200">
    <att type="string" name="canonicalName" value="37 (pp) 7415"/>
    <att type="string" name="interaction" value="pp"/>
    <att type="int" name="SCORE" value="208"/>
    <att type="string" name="support" value="{&quot;BioGrid&quot;: &quot;physical&quot;, &quot;BioGrid_PubMed&quot;: &quot;35562734&quot;, &quot;BioGrid_Type&quot;: &quot;Affinity Capture-MS&quot;}"/>
  </edge>
  <edge label="3710 (pp) 3998" source="90" target="98">
    <att type="string" name="canonicalName" value="3710 (pp) 3998"/>
    <att type="string" name="interaction" value="pp"/>
    <att type="int" name="SCORE" value="208"/>
    <att type="string" name="support" value="{&quot;BioGrid&quot;: &quot;physical&quot;, &quot;BioGrid_PubMed&quot;: &quot;34079125&quot;, &quot;BioGrid_Type&quot;: &quot;Proximity Label-MS&quot;, &quot;BioGrid_Score&quot;: &quot;31.5&quot;}"/>
  </edge>
  <edge label="3710 (pp) 488" source="90" target="17">
    <att type="string" name="canonicalName" value="3710 (pp) 488"/>
    <att type="string" name="interaction" value="pp"/>
    <att type="int" name="SCORE" value="658"/>
    <att type="string" name="support" value="{&quot;StringDB&quot;: &quot;physical&quot;, &quot;StringEvidence&quot;: &quot;textmining:0.663,experiments:0.644,coexpression:0.022&quot;, &quot;BioGrid&quot;: &quot;physical&quot;, &quot;BioGrid_PubMed&quot;: &quot;22939629&quot;, &quot;BioGrid_Type&quot;: &quot;Co-fractionation&quot;, &quot;BioGrid_Score&quot;: &quot;0.826&quot;, &quot;String_Score_Physical&quot;: 658, &quot;String_Score_Combined&quot;: 887}"/>
  </edge>
  <edge label="3710 (pp) 5331" source="90" target="147">
    <att type="string" name="canonicalName" value="3710 (pp) 5331"/>
    <att type="string" name="interaction" value="pp"/>
    <att type="int" name="SCORE" value="681"/>
    <att type="string" name="support" value="{&quot;StringDB&quot;: &quot;physical&quot;, &quot;StringEvidence&quot;: &quot;database:0.635,textmining:0.395,experiments:0.090,coexpression:0.080&quot;, &quot;String_Score_Physical&quot;: 681, &quot;String_Score_Combined&quot;: 822}"/>
  </edge>
  <edge label="3710 (pp) 54331" source="90" target="352">
    <att type="string" name="canonicalName" value="3710 (pp) 54331"/>
    <att type="string" name="interaction" value="pp"/>
    <att type="int" name="SCORE" value="650"/>
    <att type="string" name="support" value="{&quot;StringDB&quot;: &quot;physical&quot;, &quot;StringEvidence&quot;: &quot;database:0.635,textmining:0.035&quot;, &quot;String_Score_Physical&quot;: 650, &quot;String_Score_Combined&quot;: 662}"/>
  </edge>
  <edge label="3710 (pp) 5530" source="90" target="152">
    <att type="string" name="canonicalName" value="3710 (pp) 5530"/>
    <att type="string" name="interaction" value="pp"/>
    <att type="int" name="SCORE" value="672"/>
    <att type="string" name="support" value="{&quot;StringDB&quot;: &quot;physical&quot;, &quot;StringEvidence&quot;: &quot;database:0.635,textmining:0.137,experiments:0.066,coexpression:0.023&quot;, &quot;String_Score_Physical&quot;: 672, &quot;String_Score_Combined&quot;: 724}"/>
  </edge>
  <edge label="3710 (pp) 55970" source="90" target="378">
    <att type="string" name="canonicalName" value="3710 (pp) 55970"/>
    <att type="string" name="interaction" value="pp"/>
    <att type="int" name="SCORE" value="650"/>
    <att type="string" name="support" value="{&quot;StringDB&quot;: &quot;physical&quot;, &quot;StringEvidence&quot;: &quot;database:0.635,coexpression:0.040,textmining:0.036&quot;, &quot;String_Score_Physical&quot;: 650, &quot;String_Score_Combined&quot;: 676}"/>
  </edge>
  <edge label="3710 (pp) 7415" source="90" target="200">
    <att type="string" name="canonicalName" value="3710 (pp) 7415"/>
    <att type="string" name="interaction" value="pp"/>
    <att type="int" name="SCORE" value="437"/>
    <att type="string" name="support" value="{&quot;StringDB&quot;: &quot;physical&quot;, &quot;StringEvidence&quot;: &quot;experiments:0.413,textmining:0.105&quot;, &quot;BioGrid&quot;: &quot;physical&quot;, &quot;BioGrid_PubMed&quot;: &quot;28614300&quot;, &quot;BioGrid_Type&quot;: &quot;Affinity Capture-Western&quot;, &quot;String_Score_Physical&quot;: 437, &quot;String_Score_Combined&quot;: 496}"/>
  </edge>
  <edge label="3710 (pp) 84365" source="90" target="424">
    <att type="string" name="canonicalName" value="3710 (pp) 84365"/>
    <att type="string" name="interaction" value="pp"/>
    <att type="int" name="SCORE" value="208"/>
    <att type="string" name="support" value="{&quot;BioGrid&quot;: &quot;physical&quot;, &quot;BioGrid_PubMed&quot;: &quot;34079125&quot;, &quot;BioGrid_Type&quot;: &quot;Proximity Label-MS&quot;, &quot;BioGrid_Score&quot;: &quot;21.0&quot;}"/>
  </edge>
  <edge label="3710 (pp) 857" source="90" target="23">
    <att type="string" name="canonicalName" value="3710 (pp) 857"/>
    <att type="string" name="interaction" value="pp"/>
    <att type="int" name="SCORE" value="315"/>
    <att type="string" name="support" value="{&quot;StringDB&quot;: &quot;physical&quot;, &quot;StringEvidence&quot;: &quot;textmining:0.569,experiments:0.286,coexpression:0.059&quot;, &quot;BioGrid&quot;: &quot;physical&quot;, &quot;BioGrid_PubMed&quot;: &quot;19052258&quot;, &quot;BioGrid_Type&quot;: &quot;Affinity Capture-Western&quot;, &quot;String_Score_Physical&quot;: 315, &quot;String_Score_Combined&quot;: 722}"/>
  </edge>
  <edge label="3764 (pp) 483" source="91" target="16">
    <att type="string" name="canonicalName" value="3764 (pp) 483"/>
    <att type="string" name="interaction" value="pp"/>
    <att type="int" name="SCORE" value="540"/>
    <att type="string" name="support" value="{&quot;StringDB&quot;: &quot;physical&quot;, &quot;StringEvidence&quot;: &quot;database:0.520,textmining:0.002&quot;, &quot;String_Score_Physical&quot;: 540, &quot;String_Score_Combined&quot;: 540}"/>
  </edge>
  <edge label="3764 (pp) 488" source="91" target="17">
    <att type="string" name="canonicalName" value="3764 (pp) 488"/>
    <att type="string" name="interaction" value="pp"/>
    <att type="int" name="SCORE" value="540"/>
    <att type="string" name="support" value="{&quot;StringDB&quot;: &quot;physical&quot;, &quot;StringEvidence&quot;: &quot;database:0.520,textmining:0.187&quot;, &quot;String_Score_Physical&quot;: 540, &quot;String_Score_Combined&quot;: 625}"/>
  </edge>
  <edge label="3835 (pp) 4134" source="92" target="102">
    <att type="string" name="canonicalName" value="3835 (pp) 4134"/>
    <att type="string" name="interaction" value="pp"/>
    <att type="int" name="SCORE" value="208"/>
    <att type="string" name="support" value="{&quot;BioGrid&quot;: &quot;physical&quot;, &quot;BioGrid_PubMed&quot;: &quot;35271311&quot;, &quot;BioGrid_Type&quot;: &quot;Affinity Capture-MS&quot;}"/>
  </edge>
  <edge label="3835 (pp) 4869" source="92" target="129">
    <att type="string" name="canonicalName" value="3835 (pp) 4869"/>
    <att type="string" name="interaction" value="pp"/>
    <att type="int" name="SCORE" value="208"/>
    <att type="string" name="support" value="{&quot;BioGrid&quot;: &quot;physical&quot;, &quot;BioGrid_PubMed&quot;: &quot;30021884&quot;, &quot;BioGrid_Type&quot;: &quot;Proximity Label-MS&quot;}"/>
  </edge>
  <edge label="3835 (pp) 9184" source="92" target="221">
    <att type="string" name="canonicalName" value="3835 (pp) 9184"/>
    <att type="string" name="interaction" value="pp"/>
    <att type="int" name="SCORE" value="246"/>
    <att type="string" name="support" value="{&quot;StringDB&quot;: &quot;physical&quot;, &quot;StringEvidence&quot;: &quot;textmining:0.267,experiments:0.215,coexpression:0.058&quot;, &quot;String_Score_Physical&quot;: 246, &quot;String_Score_Combined&quot;: 479}"/>
  </edge>
  <edge label="3835 (pp) 9276" source="92" target="227">
    <att type="string" name="canonicalName" value="3835 (pp) 9276"/>
    <att type="string" name="interaction" value="pp"/>
    <att type="int" name="SCORE" value="294"/>
    <att type="string" name="support" value="{&quot;InWeb_IM&quot;: &quot;inference&quot;}"/>
  </edge>
  <edge label="3845 (pp) 396" source="93" target="12">
    <att type="string" name="canonicalName" value="3845 (pp) 396"/>
    <att type="string" name="interaction" value="pp"/>
    <att type="int" name="SCORE" value="212"/>
    <att type="string" name="support" value="{&quot;StringDB&quot;: &quot;physical&quot;, &quot;StringEvidence&quot;: &quot;textmining:0.374,experiments:0.178,coexpression:0.072&quot;, &quot;BioGrid&quot;: &quot;physical&quot;, &quot;BioGrid_PubMed&quot;: &quot;34079125&quot;, &quot;BioGrid_Type&quot;: &quot;Proximity Label-MS&quot;, &quot;BioGrid_Score&quot;: &quot;25.0&quot;, &quot;String_Score_Physical&quot;: 212, &quot;String_Score_Combined&quot;: 542}"/>
  </edge>
  <edge label="3845 (pp) 3998" source="93" target="98">
    <att type="string" name="canonicalName" value="3845 (pp) 3998"/>
    <att type="string" name="interaction" value="pp"/>
    <att type="int" name="SCORE" value="221"/>
    <att type="string" name="support" value="{&quot;StringDB&quot;: &quot;physical&quot;, &quot;StringEvidence&quot;: &quot;experiments:0.188,textmining:0.015&quot;, &quot;BioGrid&quot;: &quot;physical&quot;, &quot;BioGrid_PubMed&quot;: &quot;34079125,30194290&quot;, &quot;BioGrid_Type&quot;: &quot;Proximity Label-MS&quot;, &quot;BioGrid_Score&quot;: &quot;3.506019565,135.0&quot;, &quot;String_Score_Physical&quot;: 221, &quot;String_Score_Combined&quot;: 233}"/>
  </edge>
  <edge label="3845 (pp) 4233" source="93" target="111">
    <att type="string" name="canonicalName" value="3845 (pp) 4233"/>
    <att type="string" name="interaction" value="pp"/>
    <att type="int" name="SCORE" value="921"/>
    <att type="string" name="support" value="{&quot;StringDB&quot;: &quot;physical&quot;, &quot;StringEvidence&quot;: &quot;database:0.896,textmining:0.741,experiments:0.211,coexpression:0.022&quot;, &quot;OmniPath&quot;: &quot;pathwayextra&quot;, &quot;OmniPath_Reference&quot;: &quot;Wang&quot;, &quot;BioGrid&quot;: &quot;physical&quot;, &quot;BioGrid_PubMed&quot;: &quot;34079125&quot;, &quot;BioGrid_Type&quot;: &quot;Proximity Label-MS&quot;, &quot;BioGrid_Score&quot;: &quot;45.0&quot;, &quot;String_Score_Physical&quot;: 921, &quot;String_Score_Combined&quot;: 980}"/>
  </edge>
  <edge label="3845 (pp) 4478" source="93" target="115">
    <att type="string" name="canonicalName" value="3845 (pp) 4478"/>
    <att type="string" name="interaction" value="pp"/>
    <att type="int" name="SCORE" value="240"/>
    <att type="string" name="support" value="{&quot;StringDB&quot;: &quot;physical&quot;, &quot;StringEvidence&quot;: &quot;textmining:0.263,experiments:0.208,coexpression:0.022&quot;, &quot;BioGrid&quot;: &quot;physical&quot;, &quot;BioGrid_PubMed&quot;: &quot;30442766&quot;, &quot;BioGrid_Type&quot;: &quot;Proximity Label-MS&quot;, &quot;String_Score_Physical&quot;: 240, &quot;String_Score_Combined&quot;: 452}"/>
  </edge>
  <edge label="3845 (pp) 4771" source="93" target="124">
    <att type="string" name="canonicalName" value="3845 (pp) 4771"/>
    <att type="string" name="interaction" value="pp"/>
    <att type="int" name="SCORE" value="250"/>
    <att type="string" name="support" value="{&quot;StringDB&quot;: &quot;physical&quot;, &quot;StringEvidence&quot;: &quot;textmining:0.496,experiments:0.219&quot;, &quot;BioGrid&quot;: &quot;physical&quot;, &quot;BioGrid_PubMed&quot;: &quot;34079125,30639242,30194290&quot;, &quot;BioGrid_Type&quot;: &quot;Proximity Label-MS&quot;, &quot;BioGrid_Score&quot;: &quot;200.0,2.679989732&quot;, &quot;String_Score_Physical&quot;: 250, &quot;String_Score_Combined&quot;: 622}"/>
  </edge>
  <edge label="3845 (pp) 4851" source="93" target="126">
    <att type="string" name="canonicalName" value="3845 (pp) 4851"/>
    <att type="string" name="interaction" value="pp"/>
    <att type="int" name="SCORE" value="208"/>
    <att type="string" name="support" value="{&quot;BioGrid&quot;: &quot;genetic,physical&quot;, &quot;BioGrid_PubMed&quot;: &quot;34079125,30639242,30442766,30194290&quot;, &quot;BioGrid_Type&quot;: &quot;Negative Genetic,Proximity Label-MS&quot;, &quot;BioGrid_Score&quot;: &quot;3.810776075,230.0&quot;}"/>
  </edge>
  <edge label="3845 (pp) 5245" source="93" target="146">
    <att type="string" name="canonicalName" value="3845 (pp) 5245"/>
    <att type="string" name="interaction" value="pp"/>
    <att type="int" name="SCORE" value="943"/>
    <att type="string" name="support" value="{&quot;StringDB&quot;: &quot;physical&quot;, &quot;StringEvidence&quot;: &quot;database:0.896,experiments:0.435,textmining:0.179,coexpression:0.014&quot;, &quot;InWeb_IM&quot;: &quot;experimental&quot;, &quot;BioGrid&quot;: &quot;genetic,physical&quot;, &quot;BioGrid_PubMed&quot;: &quot;34373451,28700943,16041367&quot;, &quot;BioGrid_Type&quot;: &quot;Affinity Capture-Western,Negative Genetic,Synthetic Lethality&quot;, &quot;String_Score_Physical&quot;: 943, &quot;String_Score_Combined&quot;: 954}"/>
  </edge>
  <edge label="3845 (pp) 5331" source="93" target="147">
    <att type="string" name="canonicalName" value="3845 (pp) 5331"/>
    <att type="string" name="interaction" value="pp"/>
    <att type="int" name="SCORE" value="263"/>
    <att type="string" name="support" value="{&quot;StringDB&quot;: &quot;physical&quot;, &quot;StringEvidence&quot;: &quot;experiments:0.232,textmining:0.078,coexpression:0.001&quot;, &quot;BioGrid&quot;: &quot;physical&quot;, &quot;BioGrid_PubMed&quot;: &quot;30639242&quot;, &quot;BioGrid_Type&quot;: &quot;Proximity Label-MS&quot;, &quot;String_Score_Physical&quot;: 263, &quot;String_Score_Combined&quot;: 321}"/>
  </edge>
  <edge label="3845 (pp) 5366" source="93" target="148">
    <att type="string" name="canonicalName" value="3845 (pp) 5366"/>
    <att type="string" name="interaction" value="pp"/>
    <att type="int" name="SCORE" value="208"/>
    <att type="string" name="support" value="{&quot;StringDB&quot;: &quot;functional&quot;, &quot;StringEvidence&quot;: &quot;textmining:0.315&quot;, &quot;BioGrid&quot;: &quot;physical&quot;, &quot;BioGrid_PubMed&quot;: &quot;32913203&quot;, &quot;BioGrid_Type&quot;: &quot;Affinity Capture-MS&quot;, &quot;String_Score_Combined&quot;: 343, &quot;String_Score_Physical&quot;: 208}"/>
  </edge>
  <edge label="3845 (pp) 54331" source="93" target="352">
    <att type="string" name="canonicalName" value="3845 (pp) 54331"/>
    <att type="string" name="interaction" value="pp"/>
    <att type="int" name="SCORE" value="600"/>
    <att type="string" name="support" value="{&quot;StringDB&quot;: &quot;physical&quot;, &quot;StringEvidence&quot;: &quot;database:0.583,textmining:0.036&quot;, &quot;String_Score_Physical&quot;: 600, &quot;String_Score_Combined&quot;: 614}"/>
  </edge>
  <edge label="3845 (pp) 54867" source="93" target="359">
    <att type="string" name="canonicalName" value="3845 (pp) 54867"/>
    <att type="string" name="interaction" value="pp"/>
    <att type="int" name="SCORE" value="208"/>
    <att type="string" name="support" value="{&quot;BioGrid&quot;: &quot;physical&quot;, &quot;BioGrid_PubMed&quot;: &quot;30194290&quot;, &quot;BioGrid_Type&quot;: &quot;Proximity Label-MS&quot;, &quot;BioGrid_Score&quot;: &quot;17.00958963&quot;}"/>
  </edge>
  <edge label="3845 (pp) 55103" source="93" target="365">
    <att type="string" name="canonicalName" value="3845 (pp) 55103"/>
    <att type="string" name="interaction" value="pp"/>
    <att type="int" name="SCORE" value="237"/>
    <att type="string" name="support" value="{&quot;StringDB&quot;: &quot;physical&quot;, &quot;StringEvidence&quot;: &quot;experiments:0.204,coexpression:0.024,textmining:0.018&quot;, &quot;BioGrid&quot;: &quot;physical&quot;, &quot;BioGrid_PubMed&quot;: &quot;30194290&quot;, &quot;BioGrid_Type&quot;: &quot;Proximity Label-MS&quot;, &quot;BioGrid_Score&quot;: &quot;6.121976077&quot;, &quot;String_Score_Physical&quot;: 237, &quot;String_Score_Combined&quot;: 268}"/>
  </edge>
  <edge label="3845 (pp) 5516" source="93" target="150">
    <att type="string" name="canonicalName" value="3845 (pp) 5516"/>
    <att type="string" name="interaction" value="pp"/>
    <att type="int" name="SCORE" value="927"/>
    <att type="string" name="support" value="{&quot;StringDB&quot;: &quot;physical&quot;, &quot;StringEvidence&quot;: &quot;database:0.896,experiments:0.271,textmining:0.069,coexpression:0.024&quot;, &quot;InWeb_IM&quot;: &quot;experimental&quot;, &quot;BioGrid&quot;: &quot;physical&quot;, &quot;BioGrid_PubMed&quot;: &quot;24412244&quot;, &quot;BioGrid_Type&quot;: &quot;Two-hybrid&quot;, &quot;String_Score_Physical&quot;: 927, &quot;String_Score_Combined&quot;: 933}"/>
  </edge>
  <edge label="3845 (pp) 55236" source="93" target="368">
    <att type="string" name="canonicalName" value="3845 (pp) 55236"/>
    <att type="string" name="interaction" value="pp"/>
    <att type="int" name="SCORE" value="229"/>
    <att type="string" name="support" value="{&quot;StringDB&quot;: &quot;physical&quot;, &quot;StringEvidence&quot;: &quot;experiments:0.197,textmining:0.007&quot;, &quot;BioGrid&quot;: &quot;genetic&quot;, &quot;BioGrid_PubMed&quot;: &quot;34373451&quot;, &quot;BioGrid_Type&quot;: &quot;Negative Genetic&quot;, &quot;String_Score_Physical&quot;: 229, &quot;String_Score_Combined&quot;: 235}"/>
  </edge>
  <edge label="3845 (pp) 55970" source="93" target="378">
    <att type="string" name="canonicalName" value="3845 (pp) 55970"/>
    <att type="string" name="interaction" value="pp"/>
    <att type="int" name="SCORE" value="600"/>
    <att type="string" name="support" value="{&quot;StringDB&quot;: &quot;physical&quot;, &quot;StringEvidence&quot;: &quot;database:0.583,textmining:0.027,coexpression:0.022&quot;, &quot;String_Score_Physical&quot;: 600, &quot;String_Score_Combined&quot;: 619}"/>
  </edge>
  <edge label="3845 (pp) 5599" source="93" target="153">
    <att type="string" name="canonicalName" value="3845 (pp) 5599"/>
    <att type="string" name="interaction" value="pp"/>
    <att type="int" name="SCORE" value="859"/>
    <att type="string" name="support" value="{&quot;StringDB&quot;: &quot;physical&quot;, &quot;StringEvidence&quot;: &quot;database:0.791,textmining:0.452,experiments:0.299,coexpression:0.014&quot;, &quot;String_Score_Physical&quot;: 859, &quot;String_Score_Combined&quot;: 924}"/>
  </edge>
  <edge label="3845 (pp) 57580" source="93" target="388">
    <att type="string" name="canonicalName" value="3845 (pp) 57580"/>
    <att type="string" name="interaction" value="pp"/>
    <att type="int" name="SCORE" value="390"/>
    <att type="string" name="support" value="{&quot;StringDB&quot;: &quot;physical&quot;, &quot;StringEvidence&quot;: &quot;experiments:0.364,textmining:0.292,coexpression:0.013&quot;, &quot;BioGrid&quot;: &quot;genetic&quot;, &quot;BioGrid_PubMed&quot;: &quot;28162770&quot;, &quot;BioGrid_Type&quot;: &quot;Synthetic Lethality&quot;, &quot;String_Score_Physical&quot;: 390, &quot;String_Score_Combined&quot;: 573}"/>
  </edge>
  <edge label="3845 (pp) 5795" source="93" target="158">
    <att type="string" name="canonicalName" value="3845 (pp) 5795"/>
    <att type="string" name="interaction" value="pp"/>
    <att type="int" name="SCORE" value="226"/>
    <att type="string" name="support" value="{&quot;StringDB&quot;: &quot;physical&quot;, &quot;StringEvidence&quot;: &quot;experiments:0.194,textmining:0.096&quot;, &quot;BioGrid&quot;: &quot;physical&quot;, &quot;BioGrid_PubMed&quot;: &quot;34079125,30639242&quot;, &quot;BioGrid_Type&quot;: &quot;Proximity Label-MS&quot;, &quot;BioGrid_Score&quot;: &quot;20.0&quot;, &quot;String_Score_Physical&quot;: 226, &quot;String_Score_Combined&quot;: 300}"/>
  </edge>
  <edge label="3845 (pp) 58477" source="93" target="393">
    <att type="string" name="canonicalName" value="3845 (pp) 58477"/>
    <att type="string" name="interaction" value="pp"/>
    <att type="int" name="SCORE" value="208"/>
    <att type="string" name="support" value="{&quot;BioGrid&quot;: &quot;physical&quot;, &quot;BioGrid_PubMed&quot;: &quot;30194290&quot;, &quot;BioGrid_Type&quot;: &quot;Proximity Label-MS&quot;, &quot;BioGrid_Score&quot;: &quot;3.226517429&quot;}"/>
  </edge>
  <edge label="3845 (pp) 5870" source="93" target="159">
    <att type="string" name="canonicalName" value="3845 (pp) 5870"/>
    <att type="string" name="interaction" value="pp"/>
    <att type="int" name="SCORE" value="288"/>
    <att type="string" name="support" value="{&quot;StringDB&quot;: &quot;physical&quot;, &quot;StringEvidence&quot;: &quot;cooccurrence:0.364,experiments:0.258,textmining:0.075,coexpression:0.030&quot;, &quot;BioGrid&quot;: &quot;physical&quot;, &quot;BioGrid_PubMed&quot;: &quot;30639242,30194290&quot;, &quot;BioGrid_Type&quot;: &quot;Proximity Label-MS&quot;, &quot;BioGrid_Score&quot;: &quot;10.76543893&quot;, &quot;String_Score_Physical&quot;: 288, &quot;String_Score_Combined&quot;: 384}"/>
  </edge>
  <edge label="3845 (pp) 5879" source="93" target="160">
    <att type="string" name="canonicalName" value="3845 (pp) 5879"/>
    <att type="string" name="interaction" value="pp"/>
    <att type="int" name="SCORE" value="927"/>
    <att type="string" name="support" value="{&quot;StringDB&quot;: &quot;physical&quot;, &quot;StringEvidence&quot;: &quot;database:0.896,textmining:0.392,experiments:0.276,cooccurrence:0.218,coexpression:0.025&quot;, &quot;OmniPath&quot;: &quot;pathwayextra&quot;, &quot;OmniPath_Reference&quot;: &quot;Wang&quot;, &quot;BioGrid&quot;: &quot;genetic,physical&quot;, &quot;BioGrid_PubMed&quot;: &quot;34373451,27684187&quot;, &quot;BioGrid_Type&quot;: &quot;Negative Genetic,Affinity Capture-MS&quot;, &quot;String_Score_Physical&quot;: 927, &quot;String_Score_Combined&quot;: 940}"/>
  </edge>
  <edge label="3845 (pp) 5899" source="93" target="161">
    <att type="string" name="canonicalName" value="3845 (pp) 5899"/>
    <att type="string" name="interaction" value="pp"/>
    <att type="int" name="SCORE" value="908"/>
    <att type="string" name="support" value="{&quot;StringDB&quot;: &quot;physical&quot;, &quot;StringEvidence&quot;: &quot;database:0.896,textmining:0.514,cooccurrence:0.417,experiments:0.084&quot;, &quot;InWeb_IM&quot;: &quot;inference&quot;, &quot;String_Score_Physical&quot;: 908, &quot;String_Score_Combined&quot;: 914}"/>
  </edge>
  <edge label="3845 (pp) 627" source="93" target="19">
    <att type="string" name="canonicalName" value="3845 (pp) 627"/>
    <att type="string" name="interaction" value="pp"/>
    <att type="int" name="SCORE" value="900"/>
    <att type="string" name="support" value="{&quot;StringDB&quot;: &quot;physical&quot;, &quot;StringEvidence&quot;: &quot;database:0.896,textmining:0.351&quot;, &quot;String_Score_Physical&quot;: 900, &quot;String_Score_Combined&quot;: 935}"/>
  </edge>
  <edge label="3845 (pp) 6464" source="93" target="172">
    <att type="string" name="canonicalName" value="3845 (pp) 6464"/>
    <att type="string" name="interaction" value="pp"/>
    <att type="int" name="SCORE" value="917"/>
    <att type="string" name="support" value="{&quot;StringDB&quot;: &quot;physical&quot;, &quot;StringEvidence&quot;: &quot;database:0.896,textmining:0.682,experiments:0.175,coexpression:0.022&quot;, &quot;InWeb_IM&quot;: &quot;inference&quot;, &quot;BioGrid&quot;: &quot;genetic&quot;, &quot;BioGrid_PubMed&quot;: &quot;26627737&quot;, &quot;BioGrid_Type&quot;: &quot;Synthetic Lethality&quot;, &quot;String_Score_Physical&quot;: 917, &quot;String_Score_Combined&quot;: 974}"/>
  </edge>
  <edge label="3845 (pp) 64855" source="93" target="400">
    <att type="string" name="canonicalName" value="3845 (pp) 64855"/>
    <att type="string" name="interaction" value="pp"/>
    <att type="int" name="SCORE" value="504"/>
    <att type="string" name="support" value="{&quot;StringDB&quot;: &quot;physical&quot;, &quot;StringEvidence&quot;: &quot;experiments:0.483,textmining:0.006&quot;, &quot;BioGrid&quot;: &quot;physical&quot;, &quot;BioGrid_PubMed&quot;: &quot;34079125,30639242,30442766,26721396&quot;, &quot;BioGrid_Type&quot;: &quot;Affinity Capture-Western,Proximity Label-MS&quot;, &quot;BioGrid_Score&quot;: &quot;61.6&quot;, &quot;String_Score_Physical&quot;: 504, &quot;String_Score_Combined&quot;: 507}"/>
  </edge>
  <edge label="3845 (pp) 65062" source="93" target="401">
    <att type="string" name="canonicalName" value="3845 (pp) 65062"/>
    <att type="string" name="interaction" value="pp"/>
    <att type="int" name="SCORE" value="274"/>
    <att type="string" name="support" value="{&quot;StringDB&quot;: &quot;physical&quot;, &quot;StringEvidence&quot;: &quot;experiments:0.243&quot;, &quot;BioGrid&quot;: &quot;physical&quot;, &quot;BioGrid_PubMed&quot;: &quot;34079125,30639242,30194290&quot;, &quot;BioGrid_Type&quot;: &quot;Proximity Label-MS&quot;, &quot;BioGrid_Score&quot;: &quot;35.0,7.636554148&quot;, &quot;String_Score_Physical&quot;: 274, &quot;String_Score_Combined&quot;: 274}"/>
  </edge>
  <edge label="3845 (pp) 6509" source="93" target="176">
    <att type="string" name="canonicalName" value="3845 (pp) 6509"/>
    <att type="string" name="interaction" value="pp"/>
    <att type="int" name="SCORE" value="208"/>
    <att type="string" name="support" value="{&quot;BioGrid&quot;: &quot;physical&quot;, &quot;BioGrid_PubMed&quot;: &quot;34079125&quot;, &quot;BioGrid_Type&quot;: &quot;Proximity Label-MS&quot;, &quot;BioGrid_Score&quot;: &quot;35.0&quot;}"/>
  </edge>
  <edge label="3845 (pp) 6510" source="93" target="177">
    <att type="string" name="canonicalName" value="3845 (pp) 6510"/>
    <att type="string" name="interaction" value="pp"/>
    <att type="int" name="SCORE" value="418"/>
    <att type="string" name="support" value="{&quot;StringDB&quot;: &quot;physical&quot;, &quot;StringEvidence&quot;: &quot;experiments:0.393,textmining:0.268&quot;, &quot;BioGrid&quot;: &quot;genetic,physical&quot;, &quot;BioGrid_PubMed&quot;: &quot;34373451,34079125,30639242,30442766,30194290&quot;, &quot;BioGrid_Type&quot;: &quot;Negative Genetic,Proximity Label-MS&quot;, &quot;BioGrid_Score&quot;: &quot;17.85,25.95120388&quot;, &quot;String_Score_Physical&quot;: 418, &quot;String_Score_Combined&quot;: 574}"/>
  </edge>
  <edge label="3845 (pp) 6520" source="93" target="178">
    <att type="string" name="canonicalName" value="3845 (pp) 6520"/>
    <att type="string" name="interaction" value="pp"/>
    <att type="int" name="SCORE" value="418"/>
    <att type="string" name="support" value="{&quot;StringDB&quot;: &quot;physical&quot;, &quot;StringEvidence&quot;: &quot;experiments:0.394,textmining:0.203&quot;, &quot;BioGrid&quot;: &quot;genetic,physical&quot;, &quot;BioGrid_PubMed&quot;: &quot;34079125,30639242,30442766,30194290&quot;, &quot;BioGrid_Type&quot;: &quot;Negative Genetic,Proximity Label-MS&quot;, &quot;BioGrid_Score&quot;: &quot;52.0,24.96629253&quot;, &quot;String_Score_Physical&quot;: 418, &quot;String_Score_Combined&quot;: 536}"/>
  </edge>
  <edge label="3845 (pp) 6541" source="93" target="180">
    <att type="string" name="canonicalName" value="3845 (pp) 6541"/>
    <att type="string" name="interaction" value="pp"/>
    <att type="int" name="SCORE" value="285"/>
    <att type="string" name="support" value="{&quot;StringDB&quot;: &quot;physical&quot;, &quot;StringEvidence&quot;: &quot;experiments:0.255,textmining:0.067&quot;, &quot;BioGrid&quot;: &quot;genetic,physical&quot;, &quot;BioGrid_PubMed&quot;: &quot;34373451,34079125,30639242,30194290&quot;, &quot;BioGrid_Type&quot;: &quot;Negative Genetic,Proximity Label-MS&quot;, &quot;BioGrid_Score&quot;: &quot;85.0,34.26028868&quot;, &quot;String_Score_Physical&quot;: 285, &quot;String_Score_Combined&quot;: 332}"/>
  </edge>
  <edge label="3845 (pp) 6558" source="93" target="181">
    <att type="string" name="canonicalName" value="3845 (pp) 6558"/>
    <att type="string" name="interaction" value="pp"/>
    <att type="int" name="SCORE" value="428"/>
    <att type="string" name="support" value="{&quot;StringDB&quot;: &quot;physical&quot;, &quot;StringEvidence&quot;: &quot;experiments:0.404,textmining:0.005&quot;, &quot;BioGrid&quot;: &quot;physical&quot;, &quot;BioGrid_PubMed&quot;: &quot;34079125,30639242,30442766,30194290&quot;, &quot;BioGrid_Type&quot;: &quot;Proximity Label-MS&quot;, &quot;BioGrid_Score&quot;: &quot;7.720052934,417.08&quot;, &quot;String_Score_Physical&quot;: 428, &quot;String_Score_Combined&quot;: 431}"/>
  </edge>
  <edge label="3845 (pp) 7165" source="93" target="191">
    <att type="string" name="canonicalName" value="3845 (pp) 7165"/>
    <att type="string" name="interaction" value="pp"/>
    <att type="int" name="SCORE" value="195"/>
    <att type="string" name="support" value="{&quot;StringDB&quot;: &quot;physical&quot;, &quot;StringEvidence&quot;: &quot;experiments:0.161,textmining:0.021&quot;, &quot;BioGrid&quot;: &quot;physical&quot;, &quot;BioGrid_PubMed&quot;: &quot;34079125,30442766,30194290&quot;, &quot;BioGrid_Type&quot;: &quot;Proximity Label-MS&quot;, &quot;BioGrid_Score&quot;: &quot;4.513392472,32.31&quot;, &quot;String_Score_Physical&quot;: 195, &quot;String_Score_Combined&quot;: 211}"/>
  </edge>
  <edge label="3845 (pp) 7317" source="93" target="193">
    <att type="string" name="canonicalName" value="3845 (pp) 7317"/>
    <att type="string" name="interaction" value="pp"/>
    <att type="int" name="SCORE" value="278"/>
    <att type="string" name="support" value="{&quot;StringDB&quot;: &quot;physical&quot;, &quot;StringEvidence&quot;: &quot;experiments:0.247,textmining:0.033&quot;, &quot;BioGrid&quot;: &quot;genetic&quot;, &quot;BioGrid_PubMed&quot;: &quot;34373451,19490893&quot;, &quot;BioGrid_Type&quot;: &quot;Negative Genetic,Synthetic Lethality&quot;, &quot;String_Score_Physical&quot;: 278, &quot;String_Score_Combined&quot;: 302}"/>
  </edge>
  <edge label="3845 (pp) 7414" source="93" target="199">
    <att type="string" name="canonicalName" value="3845 (pp) 7414"/>
    <att type="string" name="interaction" value="pp"/>
    <att type="int" name="SCORE" value="609"/>
    <att type="string" name="support" value="{&quot;StringDB&quot;: &quot;physical&quot;, &quot;StringEvidence&quot;: &quot;database:0.583,textmining:0.380,coexpression:0.026,experiments:0.024&quot;, &quot;String_Score_Physical&quot;: 609, &quot;String_Score_Combined&quot;: 764}"/>
  </edge>
  <edge label="3845 (pp) 7534" source="93" target="202">
    <att type="string" name="canonicalName" value="3845 (pp) 7534"/>
    <att type="string" name="interaction" value="pp"/>
    <att type="int" name="SCORE" value="928"/>
    <att type="string" name="support" value="{&quot;StringDB&quot;: &quot;physical&quot;, &quot;StringEvidence&quot;: &quot;database:0.896,experiments:0.280,textmining:0.220,coexpression:0.022&quot;, &quot;OmniPath&quot;: &quot;pathwayextra&quot;, &quot;OmniPath_Reference&quot;: &quot;Wang&quot;, &quot;BioGrid&quot;: &quot;physical&quot;, &quot;BioGrid_PubMed&quot;: &quot;35271311,34079125,27684187&quot;, &quot;BioGrid_Type&quot;: &quot;Affinity Capture-MS,Proximity Label-MS&quot;, &quot;BioGrid_Score&quot;: &quot;35.0&quot;, &quot;String_Score_Physical&quot;: 928, &quot;String_Score_Combined&quot;: 945}"/>
  </edge>
  <edge label="3845 (pp) 79017" source="93" target="402">
    <att type="string" name="canonicalName" value="3845 (pp) 79017"/>
    <att type="string" name="interaction" value="pp"/>
    <att type="int" name="SCORE" value="208"/>
    <att type="string" name="support" value="{&quot;BioGrid&quot;: &quot;physical&quot;, &quot;BioGrid_PubMed&quot;: &quot;35271311&quot;, &quot;BioGrid_Type&quot;: &quot;Affinity Capture-MS&quot;}"/>
  </edge>
  <edge label="3845 (pp) 79084" source="93" target="404">
    <att type="string" name="canonicalName" value="3845 (pp) 79084"/>
    <att type="string" name="interaction" value="pp"/>
    <att type="int" name="SCORE" value="199"/>
    <att type="string" name="support" value="{&quot;StringDB&quot;: &quot;physical&quot;, &quot;StringEvidence&quot;: &quot;experiments:0.165,textmining:0.051&quot;, &quot;BioGrid&quot;: &quot;genetic,physical&quot;, &quot;BioGrid_PubMed&quot;: &quot;34373451,30442766&quot;, &quot;BioGrid_Type&quot;: &quot;Negative Genetic,Proximity Label-MS&quot;, &quot;String_Score_Physical&quot;: 199, &quot;String_Score_Combined&quot;: 240}"/>
  </edge>
  <edge label="3845 (pp) 85377" source="93" target="428">
    <att type="string" name="canonicalName" value="3845 (pp) 85377"/>
    <att type="string" name="interaction" value="pp"/>
    <att type="int" name="SCORE" value="208"/>
    <att type="string" name="support" value="{&quot;BioGrid&quot;: &quot;physical&quot;, &quot;BioGrid_PubMed&quot;: &quot;34079125&quot;, &quot;BioGrid_Type&quot;: &quot;Proximity Label-MS&quot;, &quot;BioGrid_Score&quot;: &quot;17.74&quot;}"/>
  </edge>
  <edge label="3845 (pp) 857" source="93" target="23">
    <att type="string" name="canonicalName" value="3845 (pp) 857"/>
    <att type="string" name="interaction" value="pp"/>
    <att type="int" name="SCORE" value="340"/>
    <att type="string" name="support" value="{&quot;StringDB&quot;: &quot;physical&quot;, &quot;StringEvidence&quot;: &quot;textmining:0.368,experiments:0.312&quot;, &quot;OmniPath&quot;: &quot;kinaseextra&quot;, &quot;OmniPath_Reference&quot;: &quot;ProtMapper;Sparser_ProtMapper&quot;, &quot;BioGrid&quot;: &quot;physical&quot;, &quot;BioGrid_PubMed&quot;: &quot;34079125&quot;, &quot;BioGrid_Type&quot;: &quot;Proximity Label-MS&quot;, &quot;BioGrid_Score&quot;: &quot;45.0&quot;, &quot;String_Score_Physical&quot;: 340, &quot;String_Score_Combined&quot;: 582}"/>
  </edge>
  <edge label="3845 (pp) 871" source="93" target="24">
    <att type="string" name="canonicalName" value="3845 (pp) 871"/>
    <att type="string" name="interaction" value="pp"/>
    <att type="int" name="SCORE" value="208"/>
    <att type="string" name="support" value="{&quot;BioGrid&quot;: &quot;physical&quot;, &quot;BioGrid_PubMed&quot;: &quot;34079125&quot;, &quot;BioGrid_Type&quot;: &quot;Proximity Label-MS&quot;, &quot;BioGrid_Score&quot;: &quot;4.77&quot;}"/>
  </edge>
  <edge label="3845 (pp) 9077" source="93" target="218">
    <att type="string" name="canonicalName" value="3845 (pp) 9077"/>
    <att type="string" name="interaction" value="pp"/>
    <att type="int" name="SCORE" value="294"/>
    <att type="string" name="support" value="{&quot;InWeb_IM&quot;: &quot;experimental&quot;, &quot;BioGrid&quot;: &quot;genetic,physical&quot;, &quot;BioGrid_PubMed&quot;: &quot;25640309,24104479&quot;, &quot;BioGrid_Type&quot;: &quot;Synthetic Growth Defect,Two-hybrid&quot;}"/>
  </edge>
  <edge label="3845 (pp) 91768" source="93" target="433">
    <att type="string" name="canonicalName" value="3845 (pp) 91768"/>
    <att type="string" name="interaction" value="pp"/>
    <att type="int" name="SCORE" value="208"/>
    <att type="string" name="support" value="{&quot;BioGrid&quot;: &quot;physical&quot;, &quot;BioGrid_PubMed&quot;: &quot;34079125&quot;, &quot;BioGrid_Type&quot;: &quot;Proximity Label-MS&quot;, &quot;BioGrid_Score&quot;: &quot;35.0&quot;}"/>
  </edge>
  <edge label="3845 (pp) 9939" source="93" target="239">
    <att type="string" name="canonicalName" value="3845 (pp) 9939"/>
    <att type="string" name="interaction" value="pp"/>
    <att type="int" name="SCORE" value="201"/>
    <att type="string" name="support" value="{&quot;StringDB&quot;: &quot;physical&quot;, &quot;StringEvidence&quot;: &quot;experiments:0.168,textmining:0.076,coexpression:0.022&quot;, &quot;BioGrid&quot;: &quot;genetic,physical&quot;, &quot;BioGrid_PubMed&quot;: &quot;34373451,27684187&quot;, &quot;BioGrid_Type&quot;: &quot;Negative Genetic,Affinity Capture-MS&quot;, &quot;String_Score_Physical&quot;: 201, &quot;String_Score_Combined&quot;: 278}"/>
  </edge>
  <edge label="388 (pp) 396" source="11" target="12">
    <att type="string" name="canonicalName" value="388 (pp) 396"/>
    <att type="string" name="interaction" value="pp"/>
    <att type="int" name="SCORE" value="835"/>
    <att type="string" name="support" value="{&quot;StringDB&quot;: &quot;physical&quot;, &quot;StringEvidence&quot;: &quot;textmining:0.954,experiments:0.590,database:0.583,coexpression:0.028&quot;, &quot;OmniPath&quot;: &quot;omnipath&quot;, &quot;OmniPath_Reference&quot;: &quot;ACSN;InnateDB&quot;, &quot;InWeb_IM&quot;: &quot;experimental&quot;, &quot;BioGrid&quot;: &quot;physical&quot;, &quot;BioGrid_PubMed&quot;: &quot;34079125&quot;, &quot;BioGrid_Type&quot;: &quot;Proximity Label-MS&quot;, &quot;BioGrid_Score&quot;: &quot;40.0&quot;, &quot;String_Score_Physical&quot;: 835, &quot;String_Score_Combined&quot;: 992}"/>
  </edge>
  <edge label="388 (pp) 3985" source="11" target="96">
    <att type="string" name="canonicalName" value="388 (pp) 3985"/>
    <att type="string" name="interaction" value="pp"/>
    <att type="int" name="SCORE" value="918"/>
    <att type="string" name="support" value="{&quot;StringDB&quot;: &quot;physical&quot;, &quot;StringEvidence&quot;: &quot;database:0.896,textmining:0.437,experiments:0.187&quot;, &quot;String_Score_Physical&quot;: 918, &quot;String_Score_Combined&quot;: 954}"/>
  </edge>
  <edge label="388 (pp) 3998" source="11" target="98">
    <att type="string" name="canonicalName" value="388 (pp) 3998"/>
    <att type="string" name="interaction" value="pp"/>
    <att type="int" name="SCORE" value="217"/>
    <att type="string" name="support" value="{&quot;StringDB&quot;: &quot;physical&quot;, &quot;StringEvidence&quot;: &quot;experiments:0.184,textmining:0.007&quot;, &quot;BioGrid&quot;: &quot;physical&quot;, &quot;BioGrid_PubMed&quot;: &quot;31871319&quot;, &quot;BioGrid_Type&quot;: &quot;Affinity Capture-MS&quot;, &quot;String_Score_Physical&quot;: 217, &quot;String_Score_Combined&quot;: 222}"/>
  </edge>
  <edge label="388 (pp) 4233" source="11" target="111">
    <att type="string" name="canonicalName" value="388 (pp) 4233"/>
    <att type="string" name="interaction" value="pp"/>
    <att type="int" name="SCORE" value="242"/>
    <att type="string" name="support" value="{&quot;StringDB&quot;: &quot;physical&quot;, &quot;StringEvidence&quot;: &quot;experiments:0.211,textmining:0.116&quot;, &quot;String_Score_Physical&quot;: 242, &quot;String_Score_Combined&quot;: 331}"/>
  </edge>
  <edge label="388 (pp) 4478" source="11" target="115">
    <att type="string" name="canonicalName" value="388 (pp) 4478"/>
    <att type="string" name="interaction" value="pp"/>
    <att type="int" name="SCORE" value="279"/>
    <att type="string" name="support" value="{&quot;StringDB&quot;: &quot;physical&quot;, &quot;StringEvidence&quot;: &quot;textmining:0.385,experiments:0.248,coexpression:0.010&quot;, &quot;BioGrid&quot;: &quot;physical&quot;, &quot;BioGrid_PubMed&quot;: &quot;34079125,31871319&quot;, &quot;BioGrid_Type&quot;: &quot;Affinity Capture-MS,Proximity Label-MS&quot;, &quot;BioGrid_Score&quot;: &quot;90.0&quot;, &quot;String_Score_Physical&quot;: 279, &quot;String_Score_Combined&quot;: 561}"/>
  </edge>
  <edge label="388 (pp) 4771" source="11" target="124">
    <att type="string" name="canonicalName" value="388 (pp) 4771"/>
    <att type="string" name="interaction" value="pp"/>
    <att type="int" name="SCORE" value="279"/>
    <att type="string" name="support" value="{&quot;StringDB&quot;: &quot;physical&quot;, &quot;StringEvidence&quot;: &quot;experiments:0.248,textmining:0.192,coexpression:0.010&quot;, &quot;BioGrid&quot;: &quot;physical&quot;, &quot;BioGrid_PubMed&quot;: &quot;34079125,31871319&quot;, &quot;BioGrid_Type&quot;: &quot;Affinity Capture-MS,Proximity Label-MS&quot;, &quot;BioGrid_Score&quot;: &quot;115.0&quot;, &quot;String_Score_Physical&quot;: 279, &quot;String_Score_Combined&quot;: 423}"/>
  </edge>
  <edge label="388 (pp) 483" source="11" target="16">
    <att type="string" name="canonicalName" value="388 (pp) 483"/>
    <att type="string" name="interaction" value="pp"/>
    <att type="int" name="SCORE" value="208"/>
    <att type="string" name="support" value="{&quot;BioGrid&quot;: &quot;physical&quot;, &quot;BioGrid_PubMed&quot;: &quot;31871319&quot;, &quot;BioGrid_Type&quot;: &quot;Affinity Capture-MS&quot;}"/>
  </edge>
  <edge label="388 (pp) 4851" source="11" target="126">
    <att type="string" name="canonicalName" value="388 (pp) 4851"/>
    <att type="string" name="interaction" value="pp"/>
    <att type="int" name="SCORE" value="208"/>
    <att type="string" name="support" value="{&quot;BioGrid&quot;: &quot;physical&quot;, &quot;BioGrid_PubMed&quot;: &quot;34079125,31871319&quot;, &quot;BioGrid_Type&quot;: &quot;Affinity Capture-MS,Proximity Label-MS&quot;, &quot;BioGrid_Score&quot;: &quot;170.0&quot;}"/>
  </edge>
  <edge label="388 (pp) 5245" source="11" target="146">
    <att type="string" name="canonicalName" value="388 (pp) 5245"/>
    <att type="string" name="interaction" value="pp"/>
    <att type="int" name="SCORE" value="208"/>
    <att type="string" name="support" value="{&quot;BioGrid&quot;: &quot;physical&quot;, &quot;BioGrid_PubMed&quot;: &quot;31871319&quot;, &quot;BioGrid_Type&quot;: &quot;Affinity Capture-MS&quot;}"/>
  </edge>
  <edge label="388 (pp) 55748" source="11" target="375">
    <att type="string" name="canonicalName" value="388 (pp) 55748"/>
    <att type="string" name="interaction" value="pp"/>
    <att type="int" name="SCORE" value="247"/>
    <att type="string" name="support" value="{&quot;StringDB&quot;: &quot;physical&quot;, &quot;StringEvidence&quot;: &quot;experiments:0.216&quot;, &quot;String_Score_Physical&quot;: 247, &quot;String_Score_Combined&quot;: 248}"/>
  </edge>
  <edge label="388 (pp) 55970" source="11" target="378">
    <att type="string" name="canonicalName" value="388 (pp) 55970"/>
    <att type="string" name="interaction" value="pp"/>
    <att type="int" name="SCORE" value="208"/>
    <att type="string" name="support" value="{&quot;BioGrid&quot;: &quot;physical&quot;, &quot;BioGrid_PubMed&quot;: &quot;31871319&quot;, &quot;BioGrid_Type&quot;: &quot;Affinity Capture-MS&quot;}"/>
  </edge>
  <edge label="388 (pp) 56776" source="11" target="380">
    <att type="string" name="canonicalName" value="388 (pp) 56776"/>
    <att type="string" name="interaction" value="pp"/>
    <att type="int" name="SCORE" value="368"/>
    <att type="string" name="support" value="{&quot;StringDB&quot;: &quot;physical&quot;, &quot;StringEvidence&quot;: &quot;experiments:0.341,textmining:0.096,coexpression:0.022&quot;, &quot;BioGrid&quot;: &quot;physical&quot;, &quot;BioGrid_PubMed&quot;: &quot;34079125,31871319&quot;, &quot;BioGrid_Type&quot;: &quot;Affinity Capture-MS,Proximity Label-MS&quot;, &quot;BioGrid_Score&quot;: &quot;285.0&quot;, &quot;String_Score_Physical&quot;: 368, &quot;String_Score_Combined&quot;: 441}"/>
  </edge>
  <edge label="388 (pp) 57580" source="11" target="388">
    <att type="string" name="canonicalName" value="388 (pp) 57580"/>
    <att type="string" name="interaction" value="pp"/>
    <att type="int" name="SCORE" value="212"/>
    <att type="string" name="support" value="{&quot;StringDB&quot;: &quot;physical&quot;, &quot;StringEvidence&quot;: &quot;textmining:0.448,experiments:0.178&quot;, &quot;String_Score_Physical&quot;: 212, &quot;String_Score_Combined&quot;: 564}"/>
  </edge>
  <edge label="388 (pp) 57619" source="11" target="391">
    <att type="string" name="canonicalName" value="388 (pp) 57619"/>
    <att type="string" name="interaction" value="pp"/>
    <att type="int" name="SCORE" value="208"/>
    <att type="string" name="support" value="{&quot;BioGrid&quot;: &quot;physical&quot;, &quot;BioGrid_PubMed&quot;: &quot;34079125,31871319&quot;, &quot;BioGrid_Type&quot;: &quot;Affinity Capture-MS,Proximity Label-MS&quot;, &quot;BioGrid_Score&quot;: &quot;11.67&quot;}"/>
  </edge>
  <edge label="388 (pp) 5795" source="11" target="158">
    <att type="string" name="canonicalName" value="388 (pp) 5795"/>
    <att type="string" name="interaction" value="pp"/>
    <att type="int" name="SCORE" value="208"/>
    <att type="string" name="support" value="{&quot;BioGrid&quot;: &quot;physical&quot;, &quot;BioGrid_PubMed&quot;: &quot;31871319&quot;, &quot;BioGrid_Type&quot;: &quot;Affinity Capture-MS&quot;}"/>
  </edge>
  <edge label="388 (pp) 5879" source="11" target="160">
    <att type="string" name="canonicalName" value="388 (pp) 5879"/>
    <att type="string" name="interaction" value="pp"/>
    <att type="int" name="SCORE" value="649"/>
    <att type="string" name="support" value="{&quot;StringDB&quot;: &quot;physical&quot;, &quot;StringEvidence&quot;: &quot;textmining:0.570,experiments:0.500,cooccurrence:0.383,database:0.270,coexpression:0.041&quot;, &quot;BioGrid&quot;: &quot;physical&quot;, &quot;BioGrid_PubMed&quot;: &quot;25301945&quot;, &quot;BioGrid_Type&quot;: &quot;Affinity Capture-Western,Affinity Capture-Luminescence&quot;, &quot;String_Score_Physical&quot;: 649, &quot;String_Score_Combined&quot;: 683}"/>
  </edge>
  <edge label="388 (pp) 64855" source="11" target="400">
    <att type="string" name="canonicalName" value="388 (pp) 64855"/>
    <att type="string" name="interaction" value="pp"/>
    <att type="int" name="SCORE" value="208"/>
    <att type="string" name="support" value="{&quot;BioGrid&quot;: &quot;physical&quot;, &quot;BioGrid_PubMed&quot;: &quot;34079125,31871319&quot;, &quot;BioGrid_Type&quot;: &quot;Affinity Capture-MS,Proximity Label-MS&quot;, &quot;BioGrid_Score&quot;: &quot;54.6&quot;}"/>
  </edge>
  <edge label="388 (pp) 65062" source="11" target="401">
    <att type="string" name="canonicalName" value="388 (pp) 65062"/>
    <att type="string" name="interaction" value="pp"/>
    <att type="int" name="SCORE" value="208"/>
    <att type="string" name="support" value="{&quot;BioGrid&quot;: &quot;physical&quot;, &quot;BioGrid_PubMed&quot;: &quot;34079125,31871319&quot;, &quot;BioGrid_Type&quot;: &quot;Affinity Capture-MS,Proximity Label-MS&quot;, &quot;BioGrid_Score&quot;: &quot;20.0&quot;}"/>
  </edge>
  <edge label="388 (pp) 6510" source="11" target="177">
    <att type="string" name="canonicalName" value="388 (pp) 6510"/>
    <att type="string" name="interaction" value="pp"/>
    <att type="int" name="SCORE" value="208"/>
    <att type="string" name="support" value="{&quot;BioGrid&quot;: &quot;physical&quot;, &quot;BioGrid_PubMed&quot;: &quot;34079125,31871319&quot;, &quot;BioGrid_Type&quot;: &quot;Affinity Capture-MS,Proximity Label-MS&quot;, &quot;BioGrid_Score&quot;: &quot;16.04&quot;}"/>
  </edge>
  <edge label="388 (pp) 6520" source="11" target="178">
    <att type="string" name="canonicalName" value="388 (pp) 6520"/>
    <att type="string" name="interaction" value="pp"/>
    <att type="int" name="SCORE" value="208"/>
    <att type="string" name="support" value="{&quot;BioGrid&quot;: &quot;physical&quot;, &quot;BioGrid_PubMed&quot;: &quot;34079125,31871319&quot;, &quot;BioGrid_Type&quot;: &quot;Affinity Capture-MS,Proximity Label-MS&quot;, &quot;BioGrid_Score&quot;: &quot;58.0&quot;}"/>
  </edge>
  <edge label="388 (pp) 6535" source="11" target="179">
    <att type="string" name="canonicalName" value="388 (pp) 6535"/>
    <att type="string" name="interaction" value="pp"/>
    <att type="int" name="SCORE" value="208"/>
    <att type="string" name="support" value="{&quot;BioGrid&quot;: &quot;physical&quot;, &quot;BioGrid_PubMed&quot;: &quot;34079125,31871319&quot;, &quot;BioGrid_Type&quot;: &quot;Affinity Capture-MS,Proximity Label-MS&quot;, &quot;BioGrid_Score&quot;: &quot;200.0&quot;}"/>
  </edge>
  <edge label="388 (pp) 6541" source="11" target="180">
    <att type="string" name="canonicalName" value="388 (pp) 6541"/>
    <att type="string" name="interaction" value="pp"/>
    <att type="int" name="SCORE" value="208"/>
    <att type="string" name="support" value="{&quot;BioGrid&quot;: &quot;physical&quot;, &quot;BioGrid_PubMed&quot;: &quot;34079125,31871319&quot;, &quot;BioGrid_Type&quot;: &quot;Affinity Capture-MS,Proximity Label-MS&quot;, &quot;BioGrid_Score&quot;: &quot;40.0&quot;}"/>
  </edge>
  <edge label="388 (pp) 6558" source="11" target="181">
    <att type="string" name="canonicalName" value="388 (pp) 6558"/>
    <att type="string" name="interaction" value="pp"/>
    <att type="int" name="SCORE" value="208"/>
    <att type="string" name="support" value="{&quot;BioGrid&quot;: &quot;physical&quot;, &quot;BioGrid_PubMed&quot;: &quot;34079125,31871319&quot;, &quot;BioGrid_Type&quot;: &quot;Affinity Capture-MS,Proximity Label-MS&quot;, &quot;BioGrid_Score&quot;: &quot;176.46&quot;}"/>
  </edge>
  <edge label="388 (pp) 7165" source="11" target="191">
    <att type="string" name="canonicalName" value="388 (pp) 7165"/>
    <att type="string" name="interaction" value="pp"/>
    <att type="int" name="SCORE" value="208"/>
    <att type="string" name="support" value="{&quot;BioGrid&quot;: &quot;physical&quot;, &quot;BioGrid_PubMed&quot;: &quot;34079125&quot;, &quot;BioGrid_Type&quot;: &quot;Proximity Label-MS&quot;, &quot;BioGrid_Score&quot;: &quot;21.54&quot;}"/>
  </edge>
  <edge label="388 (pp) 7317" source="11" target="193">
    <att type="string" name="canonicalName" value="388 (pp) 7317"/>
    <att type="string" name="interaction" value="pp"/>
    <att type="int" name="SCORE" value="208"/>
    <att type="string" name="support" value="{&quot;BioGrid&quot;: &quot;physical&quot;, &quot;BioGrid_PubMed&quot;: &quot;31871319&quot;, &quot;BioGrid_Type&quot;: &quot;Affinity Capture-MS&quot;}"/>
  </edge>
  <edge label="388 (pp) 84251" source="11" target="422">
    <att type="string" name="canonicalName" value="388 (pp) 84251"/>
    <att type="string" name="interaction" value="pp"/>
    <att type="int" name="SCORE" value="208"/>
    <att type="string" name="support" value="{&quot;BioGrid&quot;: &quot;physical&quot;, &quot;BioGrid_PubMed&quot;: &quot;33961781&quot;, &quot;BioGrid_Type&quot;: &quot;Affinity Capture-MS&quot;, &quot;BioGrid_Score&quot;: &quot;0.994013422&quot;}"/>
  </edge>
  <edge label="388 (pp) 89941" source="11" target="430">
    <att type="string" name="canonicalName" value="388 (pp) 89941"/>
    <att type="string" name="interaction" value="pp"/>
    <att type="int" name="SCORE" value="300"/>
    <att type="string" name="support" value="{&quot;StringDB&quot;: &quot;physical&quot;, &quot;StringEvidence&quot;: &quot;textmining:0.311,database:0.270&quot;, &quot;String_Score_Physical&quot;: 300, &quot;String_Score_Combined&quot;: 366}"/>
  </edge>
  <edge label="388 (pp) 908" source="11" target="25">
    <att type="string" name="canonicalName" value="388 (pp) 908"/>
    <att type="string" name="interaction" value="pp"/>
    <att type="int" name="SCORE" value="208"/>
    <att type="string" name="support" value="{&quot;BioGrid&quot;: &quot;physical&quot;, &quot;BioGrid_PubMed&quot;: &quot;34079125&quot;, &quot;BioGrid_Type&quot;: &quot;Proximity Label-MS&quot;, &quot;BioGrid_Score&quot;: &quot;7.37&quot;}"/>
  </edge>
  <edge label="388 (pp) 91768" source="11" target="433">
    <att type="string" name="canonicalName" value="388 (pp) 91768"/>
    <att type="string" name="interaction" value="pp"/>
    <att type="int" name="SCORE" value="208"/>
    <att type="string" name="support" value="{&quot;BioGrid&quot;: &quot;physical&quot;, &quot;BioGrid_PubMed&quot;: &quot;31871319&quot;, &quot;BioGrid_Type&quot;: &quot;Affinity Capture-MS&quot;}"/>
  </edge>
  <edge label="388 (pp) 9790" source="11" target="236">
    <att type="string" name="canonicalName" value="388 (pp) 9790"/>
    <att type="string" name="interaction" value="pp"/>
    <att type="int" name="SCORE" value="208"/>
    <att type="string" name="support" value="{&quot;BioGrid&quot;: &quot;physical&quot;, &quot;BioGrid_PubMed&quot;: &quot;34079125,31871319&quot;, &quot;BioGrid_Type&quot;: &quot;Affinity Capture-MS,Proximity Label-MS&quot;, &quot;BioGrid_Score&quot;: &quot;9.58&quot;}"/>
  </edge>
  <edge label="3939 (pp) 445" source="94" target="14">
    <att type="string" name="canonicalName" value="3939 (pp) 445"/>
    <att type="string" name="interaction" value="pp"/>
    <att type="int" name="SCORE" value="208"/>
    <att type="string" name="support" value="{&quot;StringDB&quot;: &quot;functional&quot;, &quot;StringEvidence&quot;: &quot;textmining:0.292,coexpression:0.039,neighborhood:0.016&quot;, &quot;BioGrid&quot;: &quot;physical&quot;, &quot;BioGrid_PubMed&quot;: &quot;35271311&quot;, &quot;BioGrid_Type&quot;: &quot;Affinity Capture-MS&quot;, &quot;String_Score_Combined&quot;: 357, &quot;String_Score_Physical&quot;: 208}"/>
  </edge>
  <edge label="3939 (pp) 5160" source="94" target="141">
    <att type="string" name="canonicalName" value="3939 (pp) 5160"/>
    <att type="string" name="interaction" value="pp"/>
    <att type="int" name="SCORE" value="208"/>
    <att type="string" name="support" value="{&quot;BioGrid&quot;: &quot;physical&quot;, &quot;BioGrid_PubMed&quot;: &quot;26344197&quot;, &quot;BioGrid_Type&quot;: &quot;Co-fractionation&quot;, &quot;BioGrid_Score&quot;: &quot;0.138860387&quot;}"/>
  </edge>
  <edge label="3939 (pp) 5245" source="94" target="146">
    <att type="string" name="canonicalName" value="3939 (pp) 5245"/>
    <att type="string" name="interaction" value="pp"/>
    <att type="int" name="SCORE" value="281"/>
    <att type="string" name="support" value="{&quot;StringDB&quot;: &quot;physical&quot;, &quot;StringEvidence&quot;: &quot;experiments:0.251,textmining:0.139,coexpression:0.059,neighborhood:0.001&quot;, &quot;BioGrid&quot;: &quot;physical&quot;, &quot;BioGrid_PubMed&quot;: &quot;27025967&quot;, &quot;BioGrid_Type&quot;: &quot;Affinity Capture-MS&quot;, &quot;String_Score_Physical&quot;: 281, &quot;String_Score_Combined&quot;: 418}"/>
  </edge>
  <edge label="3939 (pp) 55577" source="94" target="372">
    <att type="string" name="canonicalName" value="3939 (pp) 55577"/>
    <att type="string" name="interaction" value="pp"/>
    <att type="int" name="SCORE" value="246"/>
    <att type="string" name="support" value="{&quot;StringDB&quot;: &quot;physical&quot;, &quot;StringEvidence&quot;: &quot;experiments:0.215,textmining:0.003&quot;, &quot;BioGrid&quot;: &quot;physical&quot;, &quot;BioGrid_PubMed&quot;: &quot;22863883&quot;, &quot;BioGrid_Type&quot;: &quot;Co-fractionation&quot;, &quot;String_Score_Physical&quot;: 246, &quot;String_Score_Combined&quot;: 249}"/>
  </edge>
  <edge label="3939 (pp) 6497" source="94" target="174">
    <att type="string" name="canonicalName" value="3939 (pp) 6497"/>
    <att type="string" name="interaction" value="pp"/>
    <att type="int" name="SCORE" value="270"/>
    <att type="string" name="support" value="{&quot;StringDB&quot;: &quot;physical&quot;, &quot;StringEvidence&quot;: &quot;experiments:0.239&quot;, &quot;InWeb_IM&quot;: &quot;experimental&quot;, &quot;BioGrid&quot;: &quot;physical&quot;, &quot;BioGrid_PubMed&quot;: &quot;25670202&quot;, &quot;BioGrid_Type&quot;: &quot;Affinity Capture-MS&quot;, &quot;String_Score_Physical&quot;: 270, &quot;String_Score_Combined&quot;: 270}"/>
  </edge>
  <edge label="3939 (pp) 6747" source="94" target="188">
    <att type="string" name="canonicalName" value="3939 (pp) 6747"/>
    <att type="string" name="interaction" value="pp"/>
    <att type="int" name="SCORE" value="294"/>
    <att type="string" name="support" value="{&quot;InWeb_IM&quot;: &quot;inference&quot;}"/>
  </edge>
  <edge label="3939 (pp) 7414" source="94" target="199">
    <att type="string" name="canonicalName" value="3939 (pp) 7414"/>
    <att type="string" name="interaction" value="pp"/>
    <att type="int" name="SCORE" value="294"/>
    <att type="string" name="support" value="{&quot;StringDB&quot;: &quot;functional&quot;, &quot;StringEvidence&quot;: &quot;textmining:0.144&quot;, &quot;InWeb_IM&quot;: &quot;experimental&quot;, &quot;String_Score_Combined&quot;: 179, &quot;String_Score_Physical&quot;: 294}"/>
  </edge>
  <edge label="3939 (pp) 9948" source="94" target="240">
    <att type="string" name="canonicalName" value="3939 (pp) 9948"/>
    <att type="string" name="interaction" value="pp"/>
    <att type="int" name="SCORE" value="272"/>
    <att type="string" name="support" value="{&quot;StringDB&quot;: &quot;physical&quot;, &quot;StringEvidence&quot;: &quot;experiments:0.241,textmining:0.005&quot;, &quot;BioGrid&quot;: &quot;physical&quot;, &quot;BioGrid_PubMed&quot;: &quot;26344197&quot;, &quot;BioGrid_Type&quot;: &quot;Co-fractionation&quot;, &quot;BioGrid_Score&quot;: &quot;0.082445118&quot;, &quot;String_Score_Physical&quot;: 272, &quot;String_Score_Combined&quot;: 275}"/>
  </edge>
  <edge label="396 (pp) 445" source="12" target="14">
    <att type="string" name="canonicalName" value="396 (pp) 445"/>
    <att type="string" name="interaction" value="pp"/>
    <att type="int" name="SCORE" value="272"/>
    <att type="string" name="support" value="{&quot;StringDB&quot;: &quot;physical&quot;, &quot;StringEvidence&quot;: &quot;experiments:0.241,textmining:0.019&quot;, &quot;BioGrid&quot;: &quot;physical&quot;, &quot;BioGrid_PubMed&quot;: &quot;26344197&quot;, &quot;BioGrid_Type&quot;: &quot;Co-fractionation&quot;, &quot;BioGrid_Score&quot;: &quot;0.087507865&quot;, &quot;String_Score_Physical&quot;: 272, &quot;String_Score_Combined&quot;: 285}"/>
  </edge>
  <edge label="396 (pp) 4478" source="12" target="115">
    <att type="string" name="canonicalName" value="396 (pp) 4478"/>
    <att type="string" name="interaction" value="pp"/>
    <att type="int" name="SCORE" value="578"/>
    <att type="string" name="support" value="{&quot;StringDB&quot;: &quot;physical&quot;, &quot;StringEvidence&quot;: &quot;textmining:0.689,experiments:0.560,coexpression:0.040&quot;, &quot;InWeb_IM&quot;: &quot;experimental&quot;, &quot;BioGrid&quot;: &quot;physical&quot;, &quot;BioGrid_PubMed&quot;: &quot;26344197,15659383&quot;, &quot;BioGrid_Type&quot;: &quot;Co-purification,Co-fractionation&quot;, &quot;BioGrid_Score&quot;: &quot;0.088030266&quot;, &quot;String_Score_Physical&quot;: 578, &quot;String_Score_Combined&quot;: 874}"/>
  </edge>
  <edge label="396 (pp) 5034" source="12" target="135">
    <att type="string" name="canonicalName" value="396 (pp) 5034"/>
    <att type="string" name="interaction" value="pp"/>
    <att type="int" name="SCORE" value="294"/>
    <att type="string" name="support" value="{&quot;StringDB&quot;: &quot;functional&quot;, &quot;StringEvidence&quot;: &quot;textmining:0.306,coexpression:0.170&quot;, &quot;InWeb_IM&quot;: &quot;inference&quot;, &quot;String_Score_Combined&quot;: 447, &quot;String_Score_Physical&quot;: 294}"/>
  </edge>
  <edge label="396 (pp) 54205" source="12" target="351">
    <att type="string" name="canonicalName" value="396 (pp) 54205"/>
    <att type="string" name="interaction" value="pp"/>
    <att type="int" name="SCORE" value="208"/>
    <att type="string" name="support" value="{&quot;StringDB&quot;: &quot;functional&quot;, &quot;StringEvidence&quot;: &quot;textmining:0.170,coexpression:0.022&quot;, &quot;BioGrid&quot;: &quot;physical&quot;, &quot;BioGrid_PubMed&quot;: &quot;24981860&quot;, &quot;BioGrid_Type&quot;: &quot;Affinity Capture-MS&quot;, &quot;BioGrid_Score&quot;: &quot;11.85304898&quot;, &quot;String_Score_Combined&quot;: 221, &quot;String_Score_Physical&quot;: 208}"/>
  </edge>
  <edge label="396 (pp) 5599" source="12" target="153">
    <att type="string" name="canonicalName" value="396 (pp) 5599"/>
    <att type="string" name="interaction" value="pp"/>
    <att type="int" name="SCORE" value="286"/>
    <att type="string" name="support" value="{&quot;StringDB&quot;: &quot;physical&quot;, &quot;StringEvidence&quot;: &quot;experiments:0.257,textmining:0.146,coexpression:0.008&quot;, &quot;InWeb_IM&quot;: &quot;experimental&quot;, &quot;BioGrid&quot;: &quot;physical&quot;, &quot;BioGrid_PubMed&quot;: &quot;15659383&quot;, &quot;BioGrid_Type&quot;: &quot;Co-purification&quot;, &quot;String_Score_Physical&quot;: 286, &quot;String_Score_Combined&quot;: 396}"/>
  </edge>
  <edge label="396 (pp) 5870" source="12" target="159">
    <att type="string" name="canonicalName" value="396 (pp) 5870"/>
    <att type="string" name="interaction" value="pp"/>
    <att type="int" name="SCORE" value="294"/>
    <att type="string" name="support" value="{&quot;InWeb_IM&quot;: &quot;inference&quot;}"/>
  </edge>
  <edge label="396 (pp) 5879" source="12" target="160">
    <att type="string" name="canonicalName" value="396 (pp) 5879"/>
    <att type="string" name="interaction" value="pp"/>
    <att type="int" name="SCORE" value="994"/>
    <att type="string" name="support" value="{&quot;StringDB&quot;: &quot;physical&quot;, &quot;StringEvidence&quot;: &quot;experiments:0.947,database:0.896,textmining:0.882,coexpression:0.045&quot;, &quot;OmniPath&quot;: &quot;omnipath,pathwayextra&quot;, &quot;OmniPath_Reference&quot;: &quot;BioGRID;HPRD;InnateDB;IntAct;Lit-BM-17;Wang&quot;, &quot;InWeb_IM&quot;: &quot;experimental&quot;, &quot;BioGrid&quot;: &quot;physical&quot;, &quot;BioGrid_PubMed&quot;: &quot;9490022,35271311,31980649,31871319,27173435,22393046,21900206,19961560,17353931,11513579,11513578,11368848,10673424&quot;, &quot;BioGrid_Type&quot;: &quot;Co-purification,Reconstituted Complex,Affinity Capture-MS,Co-crystal Structure,Affinity Capture-Western,Two-hybrid&quot;, &quot;BioGrid_Score&quot;: &quot;0.449&quot;, &quot;String_Score_Physical&quot;: 994, &quot;String_Score_Combined&quot;: 999}"/>
  </edge>
  <edge label="396 (pp) 5899" source="12" target="161">
    <att type="string" name="canonicalName" value="396 (pp) 5899"/>
    <att type="string" name="interaction" value="pp"/>
    <att type="int" name="SCORE" value="212"/>
    <att type="string" name="support" value="{&quot;StringDB&quot;: &quot;physical&quot;, &quot;StringEvidence&quot;: &quot;textmining:0.270,experiments:0.178,coexpression:0.022&quot;, &quot;String_Score_Physical&quot;: 212, &quot;String_Score_Combined&quot;: 437}"/>
  </edge>
  <edge label="396 (pp) 7347" source="12" target="194">
    <att type="string" name="canonicalName" value="396 (pp) 7347"/>
    <att type="string" name="interaction" value="pp"/>
    <att type="int" name="SCORE" value="327"/>
    <att type="string" name="support" value="{&quot;StringDB&quot;: &quot;physical&quot;, &quot;StringEvidence&quot;: &quot;experiments:0.298,textmining:0.046,coexpression:0.001&quot;, &quot;InWeb_IM&quot;: &quot;inference&quot;, &quot;BioGrid&quot;: &quot;physical&quot;, &quot;BioGrid_PubMed&quot;: &quot;26344197&quot;, &quot;BioGrid_Type&quot;: &quot;Co-fractionation&quot;, &quot;BioGrid_Score&quot;: &quot;0.659456767&quot;, &quot;String_Score_Physical&quot;: 327, &quot;String_Score_Combined&quot;: 358}"/>
  </edge>
  <edge label="396 (pp) 7415" source="12" target="200">
    <att type="string" name="canonicalName" value="396 (pp) 7415"/>
    <att type="string" name="interaction" value="pp"/>
    <att type="int" name="SCORE" value="208"/>
    <att type="string" name="support" value="{&quot;StringDB&quot;: &quot;functional&quot;, &quot;StringEvidence&quot;: &quot;coexpression:0.180,textmining:0.176&quot;, &quot;BioGrid&quot;: &quot;physical&quot;, &quot;BioGrid_PubMed&quot;: &quot;35562734&quot;, &quot;BioGrid_Type&quot;: &quot;Affinity Capture-MS&quot;, &quot;String_Score_Combined&quot;: 352, &quot;String_Score_Physical&quot;: 208}"/>
  </edge>
  <edge label="396 (pp) 89941" source="12" target="430">
    <att type="string" name="canonicalName" value="396 (pp) 89941"/>
    <att type="string" name="interaction" value="pp"/>
    <att type="int" name="SCORE" value="671"/>
    <att type="string" name="support" value="{&quot;StringDB&quot;: &quot;physical&quot;, &quot;StringEvidence&quot;: &quot;database:0.583,textmining:0.189,experiments:0.178,coexpression:0.082&quot;, &quot;InWeb_IM&quot;: &quot;inference&quot;, &quot;String_Score_Physical&quot;: 671, &quot;String_Score_Combined&quot;: 755}"/>
  </edge>
  <edge label="396 (pp) 9077" source="12" target="218">
    <att type="string" name="canonicalName" value="396 (pp) 9077"/>
    <att type="string" name="interaction" value="pp"/>
    <att type="int" name="SCORE" value="212"/>
    <att type="string" name="support" value="{&quot;StringDB&quot;: &quot;physical&quot;, &quot;StringEvidence&quot;: &quot;experiments:0.178,textmining:0.080,coexpression:0.022&quot;, &quot;String_Score_Physical&quot;: 212, &quot;String_Score_Combined&quot;: 290}"/>
  </edge>
  <edge label="3980 (pp) 4683" source="95" target="121">
    <att type="string" name="canonicalName" value="3980 (pp) 4683"/>
    <att type="string" name="interaction" value="pp"/>
    <att type="int" name="SCORE" value="695"/>
    <att type="string" name="support" value="{&quot;StringDB&quot;: &quot;physical&quot;, &quot;StringEvidence&quot;: &quot;database:0.583,textmining:0.418,experiments:0.239,coexpression:0.063&quot;, &quot;InWeb_IM&quot;: &quot;experimental&quot;, &quot;BioGrid&quot;: &quot;physical&quot;, &quot;BioGrid_PubMed&quot;: &quot;15758953&quot;, &quot;BioGrid_Type&quot;: &quot;Affinity Capture-MS&quot;, &quot;String_Score_Physical&quot;: 695, &quot;String_Score_Combined&quot;: 833}"/>
  </edge>
  <edge label="3980 (pp) 4771" source="95" target="124">
    <att type="string" name="canonicalName" value="3980 (pp) 4771"/>
    <att type="string" name="interaction" value="pp"/>
    <att type="int" name="SCORE" value="294"/>
    <att type="string" name="support" value="{&quot;InWeb_IM&quot;: &quot;experimental&quot;, &quot;BioGrid&quot;: &quot;physical&quot;, &quot;BioGrid_PubMed&quot;: &quot;26549023&quot;, &quot;BioGrid_Type&quot;: &quot;Affinity Capture-MS&quot;}"/>
  </edge>
  <edge label="3980 (pp) 5045" source="95" target="136">
    <att type="string" name="canonicalName" value="3980 (pp) 5045"/>
    <att type="string" name="interaction" value="pp"/>
    <att type="int" name="SCORE" value="208"/>
    <att type="string" name="support" value="{&quot;BioGrid&quot;: &quot;physical&quot;, &quot;BioGrid_PubMed&quot;: &quot;34709727&quot;, &quot;BioGrid_Type&quot;: &quot;Affinity Capture-MS&quot;, &quot;BioGrid_Score&quot;: &quot;1.0&quot;}"/>
  </edge>
  <edge label="3980 (pp) 5982" source="95" target="166">
    <att type="string" name="canonicalName" value="3980 (pp) 5982"/>
    <att type="string" name="interaction" value="pp"/>
    <att type="int" name="SCORE" value="910"/>
    <att type="string" name="support" value="{&quot;StringDB&quot;: &quot;physical&quot;, &quot;StringEvidence&quot;: &quot;database:0.896,textmining:0.208,coexpression:0.131,experiments:0.106&quot;, &quot;InWeb_IM&quot;: &quot;inference&quot;, &quot;String_Score_Physical&quot;: 910, &quot;String_Score_Combined&quot;: 938}"/>
  </edge>
  <edge label="3980 (pp) 81688" source="95" target="415">
    <att type="string" name="canonicalName" value="3980 (pp) 81688"/>
    <att type="string" name="interaction" value="pp"/>
    <att type="int" name="SCORE" value="208"/>
    <att type="string" name="support" value="{&quot;BioGrid&quot;: &quot;physical&quot;, &quot;BioGrid_PubMed&quot;: &quot;33961781&quot;, &quot;BioGrid_Type&quot;: &quot;Affinity Capture-MS&quot;, &quot;BioGrid_Score&quot;: &quot;0.999982247&quot;}"/>
  </edge>
  <edge label="3985 (pp) 4851" source="96" target="126">
    <att type="string" name="canonicalName" value="3985 (pp) 4851"/>
    <att type="string" name="interaction" value="pp"/>
    <att type="int" name="SCORE" value="294"/>
    <att type="string" name="support" value="{&quot;InWeb_IM&quot;: &quot;experimental&quot;, &quot;BioGrid&quot;: &quot;physical&quot;, &quot;BioGrid_PubMed&quot;: &quot;23022380&quot;, &quot;BioGrid_Type&quot;: &quot;Affinity Capture-MS&quot;}"/>
  </edge>
  <edge label="3985 (pp) 5954" source="96" target="165">
    <att type="string" name="canonicalName" value="3985 (pp) 5954"/>
    <att type="string" name="interaction" value="pp"/>
    <att type="int" name="SCORE" value="208"/>
    <att type="string" name="support" value="{&quot;BioGrid&quot;: &quot;physical&quot;, &quot;BioGrid_PubMed&quot;: &quot;25852190&quot;, &quot;BioGrid_Type&quot;: &quot;Affinity Capture-MS&quot;}"/>
  </edge>
  <edge label="3985 (pp) 871" source="96" target="24">
    <att type="string" name="canonicalName" value="3985 (pp) 871"/>
    <att type="string" name="interaction" value="pp"/>
    <att type="int" name="SCORE" value="208"/>
    <att type="string" name="support" value="{&quot;BioGrid&quot;: &quot;physical&quot;, &quot;BioGrid_PubMed&quot;: &quot;32707033&quot;, &quot;BioGrid_Type&quot;: &quot;Affinity Capture-MS&quot;, &quot;BioGrid_Score&quot;: &quot;102.0&quot;}"/>
  </edge>
  <edge label="3998 (pp) 4771" source="98" target="124">
    <att type="string" name="canonicalName" value="3998 (pp) 4771"/>
    <att type="string" name="interaction" value="pp"/>
    <att type="int" name="SCORE" value="294"/>
    <att type="string" name="support" value="{&quot;InWeb_IM&quot;: &quot;inference&quot;}"/>
  </edge>
  <edge label="3998 (pp) 488" source="98" target="17">
    <att type="string" name="canonicalName" value="3998 (pp) 488"/>
    <att type="string" name="interaction" value="pp"/>
    <att type="int" name="SCORE" value="658"/>
    <att type="string" name="support" value="{&quot;StringDB&quot;: &quot;physical&quot;, &quot;StringEvidence&quot;: &quot;experiments:0.643,textmining:0.078,coexpression:0.015&quot;, &quot;BioGrid&quot;: &quot;physical&quot;, &quot;BioGrid_PubMed&quot;: &quot;26344197&quot;, &quot;BioGrid_Type&quot;: &quot;Co-fractionation&quot;, &quot;BioGrid_Score&quot;: &quot;0.109228193&quot;, &quot;String_Score_Physical&quot;: 658, &quot;String_Score_Combined&quot;: 689}"/>
  </edge>
  <edge label="3998 (pp) 5034" source="98" target="135">
    <att type="string" name="canonicalName" value="3998 (pp) 5034"/>
    <att type="string" name="interaction" value="pp"/>
    <att type="int" name="SCORE" value="524"/>
    <att type="string" name="support" value="{&quot;StringDB&quot;: &quot;physical&quot;, &quot;StringEvidence&quot;: &quot;textmining:0.550,experiments:0.505,coexpression:0.203&quot;, &quot;InWeb_IM&quot;: &quot;experimental&quot;, &quot;BioGrid&quot;: &quot;physical&quot;, &quot;BioGrid_PubMed&quot;: &quot;26344197,22337587&quot;, &quot;BioGrid_Type&quot;: &quot;Affinity Capture-MS,Co-fractionation&quot;, &quot;BioGrid_Score&quot;: &quot;0.087115949&quot;, &quot;String_Score_Physical&quot;: 524, &quot;String_Score_Combined&quot;: 829}"/>
  </edge>
  <edge label="3998 (pp) 5245" source="98" target="146">
    <att type="string" name="canonicalName" value="3998 (pp) 5245"/>
    <att type="string" name="interaction" value="pp"/>
    <att type="int" name="SCORE" value="272"/>
    <att type="string" name="support" value="{&quot;StringDB&quot;: &quot;physical&quot;, &quot;StringEvidence&quot;: &quot;experiments:0.241,textmining:0.004&quot;, &quot;BioGrid&quot;: &quot;physical&quot;, &quot;BioGrid_PubMed&quot;: &quot;34079125,26344197&quot;, &quot;BioGrid_Type&quot;: &quot;Proximity Label-MS,Co-fractionation&quot;, &quot;BioGrid_Score&quot;: &quot;0.087023404,8.75&quot;, &quot;String_Score_Physical&quot;: 272, &quot;String_Score_Combined&quot;: 275}"/>
  </edge>
  <edge label="3998 (pp) 5366" source="98" target="148">
    <att type="string" name="canonicalName" value="3998 (pp) 5366"/>
    <att type="string" name="interaction" value="pp"/>
    <att type="int" name="SCORE" value="208"/>
    <att type="string" name="support" value="{&quot;BioGrid&quot;: &quot;physical&quot;, &quot;BioGrid_PubMed&quot;: &quot;32913203&quot;, &quot;BioGrid_Type&quot;: &quot;Affinity Capture-MS&quot;}"/>
  </edge>
  <edge label="3998 (pp) 55973" source="98" target="379">
    <att type="string" name="canonicalName" value="3998 (pp) 55973"/>
    <att type="string" name="interaction" value="pp"/>
    <att type="int" name="SCORE" value="208"/>
    <att type="string" name="support" value="{&quot;BioGrid&quot;: &quot;physical&quot;, &quot;BioGrid_PubMed&quot;: &quot;19342655&quot;, &quot;BioGrid_Type&quot;: &quot;Co-localization&quot;}"/>
  </edge>
  <edge label="3998 (pp) 5879" source="98" target="160">
    <att type="string" name="canonicalName" value="3998 (pp) 5879"/>
    <att type="string" name="interaction" value="pp"/>
    <att type="int" name="SCORE" value="347"/>
    <att type="string" name="support" value="{&quot;StringDB&quot;: &quot;physical&quot;, &quot;StringEvidence&quot;: &quot;experiments:0.319,coexpression:0.022,textmining:0.007&quot;, &quot;BioGrid&quot;: &quot;physical&quot;, &quot;BioGrid_PubMed&quot;: &quot;31871319&quot;, &quot;BioGrid_Type&quot;: &quot;Affinity Capture-MS&quot;, &quot;String_Score_Physical&quot;: 347, &quot;String_Score_Combined&quot;: 365}"/>
  </edge>
  <edge label="3998 (pp) 6510" source="98" target="177">
    <att type="string" name="canonicalName" value="3998 (pp) 6510"/>
    <att type="string" name="interaction" value="pp"/>
    <att type="int" name="SCORE" value="208"/>
    <att type="string" name="support" value="{&quot;BioGrid&quot;: &quot;physical&quot;, &quot;BioGrid_PubMed&quot;: &quot;34079125&quot;, &quot;BioGrid_Type&quot;: &quot;Proximity Label-MS&quot;, &quot;BioGrid_Score&quot;: &quot;6.41&quot;}"/>
  </edge>
  <edge label="3998 (pp) 6520" source="98" target="178">
    <att type="string" name="canonicalName" value="3998 (pp) 6520"/>
    <att type="string" name="interaction" value="pp"/>
    <att type="int" name="SCORE" value="208"/>
    <att type="string" name="support" value="{&quot;BioGrid&quot;: &quot;physical&quot;, &quot;BioGrid_PubMed&quot;: &quot;34079125&quot;, &quot;BioGrid_Type&quot;: &quot;Proximity Label-MS&quot;, &quot;BioGrid_Score&quot;: &quot;17.33&quot;}"/>
  </edge>
  <edge label="3998 (pp) 6535" source="98" target="179">
    <att type="string" name="canonicalName" value="3998 (pp) 6535"/>
    <att type="string" name="interaction" value="pp"/>
    <att type="int" name="SCORE" value="208"/>
    <att type="string" name="support" value="{&quot;BioGrid&quot;: &quot;physical&quot;, &quot;BioGrid_PubMed&quot;: &quot;34079125&quot;, &quot;BioGrid_Type&quot;: &quot;Proximity Label-MS&quot;, &quot;BioGrid_Score&quot;: &quot;70.0&quot;}"/>
  </edge>
  <edge label="3998 (pp) 6558" source="98" target="181">
    <att type="string" name="canonicalName" value="3998 (pp) 6558"/>
    <att type="string" name="interaction" value="pp"/>
    <att type="int" name="SCORE" value="208"/>
    <att type="string" name="support" value="{&quot;BioGrid&quot;: &quot;physical&quot;, &quot;BioGrid_PubMed&quot;: &quot;34079125&quot;, &quot;BioGrid_Type&quot;: &quot;Proximity Label-MS&quot;, &quot;BioGrid_Score&quot;: &quot;86.04&quot;}"/>
  </edge>
  <edge label="3998 (pp) 6747" source="98" target="188">
    <att type="string" name="canonicalName" value="3998 (pp) 6747"/>
    <att type="string" name="interaction" value="pp"/>
    <att type="int" name="SCORE" value="788"/>
    <att type="string" name="support" value="{&quot;StringDB&quot;: &quot;physical&quot;, &quot;StringEvidence&quot;: &quot;experiments:0.779,coexpression:0.343,textmining:0.217&quot;, &quot;String_Score_Physical&quot;: 788, &quot;String_Score_Combined&quot;: 890}"/>
  </edge>
  <edge label="3998 (pp) 7165" source="98" target="191">
    <att type="string" name="canonicalName" value="3998 (pp) 7165"/>
    <att type="string" name="interaction" value="pp"/>
    <att type="int" name="SCORE" value="208"/>
    <att type="string" name="support" value="{&quot;BioGrid&quot;: &quot;physical&quot;, &quot;BioGrid_PubMed&quot;: &quot;34079125&quot;, &quot;BioGrid_Type&quot;: &quot;Proximity Label-MS&quot;, &quot;BioGrid_Score&quot;: &quot;37.69&quot;}"/>
  </edge>
  <edge label="3998 (pp) 7415" source="98" target="200">
    <att type="string" name="canonicalName" value="3998 (pp) 7415"/>
    <att type="string" name="interaction" value="pp"/>
    <att type="int" name="SCORE" value="345"/>
    <att type="string" name="support" value="{&quot;StringDB&quot;: &quot;physical&quot;, &quot;StringEvidence&quot;: &quot;experiments:0.317,textmining:0.166,coexpression:0.045&quot;, &quot;InWeb_IM&quot;: &quot;experimental&quot;, &quot;BioGrid&quot;: &quot;physical&quot;, &quot;BioGrid_PubMed&quot;: &quot;22337587&quot;, &quot;BioGrid_Type&quot;: &quot;Affinity Capture-MS&quot;, &quot;String_Score_Physical&quot;: 345, &quot;String_Score_Combined&quot;: 478}"/>
  </edge>
  <edge label="3998 (pp) 857" source="98" target="23">
    <att type="string" name="canonicalName" value="3998 (pp) 857"/>
    <att type="string" name="interaction" value="pp"/>
    <att type="int" name="SCORE" value="208"/>
    <att type="string" name="support" value="{&quot;BioGrid&quot;: &quot;physical&quot;, &quot;BioGrid_PubMed&quot;: &quot;34079125&quot;, &quot;BioGrid_Type&quot;: &quot;Proximity Label-MS&quot;, &quot;BioGrid_Score&quot;: &quot;85.0,45.0&quot;}"/>
  </edge>
  <edge label="3998 (pp) 8615" source="98" target="212">
    <att type="string" name="canonicalName" value="3998 (pp) 8615"/>
    <att type="string" name="interaction" value="pp"/>
    <att type="int" name="SCORE" value="600"/>
    <att type="string" name="support" value="{&quot;StringDB&quot;: &quot;physical&quot;, &quot;StringEvidence&quot;: &quot;database:0.583,textmining:0.528,coexpression:0.067&quot;, &quot;InWeb_IM&quot;: &quot;inference&quot;, &quot;String_Score_Physical&quot;: 600, &quot;String_Score_Combined&quot;: 823}"/>
  </edge>
  <edge label="3998 (pp) 89941" source="98" target="430">
    <att type="string" name="canonicalName" value="3998 (pp) 89941"/>
    <att type="string" name="interaction" value="pp"/>
    <att type="int" name="SCORE" value="211"/>
    <att type="string" name="support" value="{&quot;StringDB&quot;: &quot;physical&quot;, &quot;StringEvidence&quot;: &quot;experiments:0.178&quot;, &quot;BioGrid&quot;: &quot;physical&quot;, &quot;BioGrid_PubMed&quot;: &quot;32877691&quot;, &quot;BioGrid_Type&quot;: &quot;Proximity Label-MS&quot;, &quot;BioGrid_Score&quot;: &quot;1.0&quot;, &quot;String_Score_Physical&quot;: 211, &quot;String_Score_Combined&quot;: 211}"/>
  </edge>
  <edge label="3998 (pp) 9276" source="98" target="227">
    <att type="string" name="canonicalName" value="3998 (pp) 9276"/>
    <att type="string" name="interaction" value="pp"/>
    <att type="int" name="SCORE" value="270"/>
    <att type="string" name="support" value="{&quot;StringDB&quot;: &quot;physical&quot;, &quot;StringEvidence&quot;: &quot;textmining:0.544,experiments:0.239,coexpression:0.101&quot;, &quot;InWeb_IM&quot;: &quot;experimental&quot;, &quot;BioGrid&quot;: &quot;physical&quot;, &quot;BioGrid_PubMed&quot;: &quot;22337587&quot;, &quot;BioGrid_Type&quot;: &quot;Affinity Capture-MS&quot;, &quot;String_Score_Physical&quot;: 270, &quot;String_Score_Combined&quot;: 700}"/>
  </edge>
  <edge label="3998 (pp) 9570" source="98" target="229">
    <att type="string" name="canonicalName" value="3998 (pp) 9570"/>
    <att type="string" name="interaction" value="pp"/>
    <att type="int" name="SCORE" value="600"/>
    <att type="string" name="support" value="{&quot;StringDB&quot;: &quot;physical&quot;, &quot;StringEvidence&quot;: &quot;database:0.583,textmining:0.504,coexpression:0.025&quot;, &quot;InWeb_IM&quot;: &quot;inference&quot;, &quot;String_Score_Physical&quot;: 600, &quot;String_Score_Combined&quot;: 806}"/>
  </edge>
  <edge label="406 (pp) 4862" source="13" target="128">
    <att type="string" name="canonicalName" value="406 (pp) 4862"/>
    <att type="string" name="interaction" value="pp"/>
    <att type="int" name="SCORE" value="997"/>
    <att type="string" name="support" value="{&quot;StringDB&quot;: &quot;physical&quot;, &quot;StringEvidence&quot;: &quot;textmining:0.995,experiments:0.970,database:0.896,coexpression:0.025&quot;, &quot;InWeb_IM&quot;: &quot;experimental&quot;, &quot;BioGrid&quot;: &quot;physical&quot;, &quot;BioGrid_PubMed&quot;: &quot;9576906,33961781,32296183,28514442,24722188,23555304,11439184&quot;, &quot;BioGrid_Type&quot;: &quot;Two-hybrid,Affinity Capture-MS,Reconstituted Complex&quot;, &quot;BioGrid_Score&quot;: &quot;0.998849063,0.999857339,0.999999999&quot;, &quot;String_Score_Physical&quot;: 997, &quot;String_Score_Combined&quot;: 998}"/>
  </edge>
  <edge label="406 (pp) 5054" source="13" target="137">
    <att type="string" name="canonicalName" value="406 (pp) 5054"/>
    <att type="string" name="interaction" value="pp"/>
    <att type="int" name="SCORE" value="900"/>
    <att type="string" name="support" value="{&quot;StringDB&quot;: &quot;physical&quot;, &quot;StringEvidence&quot;: &quot;database:0.896,textmining:0.306&quot;, &quot;String_Score_Physical&quot;: 900, &quot;String_Score_Combined&quot;: 930}"/>
  </edge>
  <edge label="406 (pp) 6464" source="13" target="172">
    <att type="string" name="canonicalName" value="406 (pp) 6464"/>
    <att type="string" name="interaction" value="pp"/>
    <att type="int" name="SCORE" value="294"/>
    <att type="string" name="support" value="{&quot;InWeb_IM&quot;: &quot;inference&quot;}"/>
  </edge>
  <edge label="406 (pp) 7317" source="13" target="193">
    <att type="string" name="canonicalName" value="406 (pp) 7317"/>
    <att type="string" name="interaction" value="pp"/>
    <att type="int" name="SCORE" value="270"/>
    <att type="string" name="support" value="{&quot;StringDB&quot;: &quot;physical&quot;, &quot;StringEvidence&quot;: &quot;experiments:0.239&quot;, &quot;BioGrid&quot;: &quot;physical&quot;, &quot;BioGrid_PubMed&quot;: &quot;29871923&quot;, &quot;BioGrid_Type&quot;: &quot;Affinity Capture-MS&quot;, &quot;String_Score_Physical&quot;: 270, &quot;String_Score_Combined&quot;: 270}"/>
  </edge>
  <edge label="406 (pp) 8914" source="13" target="216">
    <att type="string" name="canonicalName" value="406 (pp) 8914"/>
    <att type="string" name="interaction" value="pp"/>
    <att type="int" name="SCORE" value="921"/>
    <att type="string" name="support" value="{&quot;StringDB&quot;: &quot;physical&quot;, &quot;StringEvidence&quot;: &quot;database:0.896,textmining:0.806,experiments:0.212&quot;, &quot;OmniPath&quot;: &quot;pathwayextra&quot;, &quot;OmniPath_Reference&quot;: &quot;Wang&quot;, &quot;String_Score_Physical&quot;: 921, &quot;String_Score_Combined&quot;: 984}"/>
  </edge>
  <edge label="4091 (pp) 4092" source="99" target="100">
    <att type="string" name="canonicalName" value="4091 (pp) 4092"/>
    <att type="string" name="interaction" value="pp"/>
    <att type="int" name="SCORE" value="946"/>
    <att type="string" name="support" value="{&quot;StringDB&quot;: &quot;physical&quot;, &quot;StringEvidence&quot;: &quot;database:0.896,textmining:0.885,experiments:0.464,coexpression:0.044&quot;, &quot;OmniPath&quot;: &quot;omnipath&quot;, &quot;OmniPath_Reference&quot;: &quot;ACSN;HPRD;Lit-BM-17&quot;, &quot;InWeb_IM&quot;: &quot;experimental&quot;, &quot;BioGrid&quot;: &quot;physical&quot;, &quot;BioGrid_PubMed&quot;: &quot;9256479,26555259&quot;, &quot;BioGrid_Type&quot;: &quot;Affinity Capture-Western,Two-hybrid&quot;, &quot;String_Score_Physical&quot;: 946, &quot;String_Score_Combined&quot;: 952}"/>
  </edge>
  <edge label="4091 (pp) 4093" source="99" target="101">
    <att type="string" name="canonicalName" value="4091 (pp) 4093"/>
    <att type="string" name="interaction" value="pp"/>
    <att type="int" name="SCORE" value="823"/>
    <att type="string" name="support" value="{&quot;StringDB&quot;: &quot;physical&quot;, &quot;StringEvidence&quot;: &quot;database:0.791,textmining:0.730,experiments:0.119,coexpression:0.022&quot;, &quot;OmniPath&quot;: &quot;pathwayextra&quot;, &quot;OmniPath_Reference&quot;: &quot;Wang&quot;, &quot;InWeb_IM&quot;: &quot;inference&quot;, &quot;String_Score_Physical&quot;: 823, &quot;String_Score_Combined&quot;: 871}"/>
  </edge>
  <edge label="4091 (pp) 4670" source="99" target="120">
    <att type="string" name="canonicalName" value="4091 (pp) 4670"/>
    <att type="string" name="interaction" value="pp"/>
    <att type="int" name="SCORE" value="294"/>
    <att type="string" name="support" value="{&quot;InWeb_IM&quot;: &quot;inference&quot;}"/>
  </edge>
  <edge label="4091 (pp) 4734" source="99" target="123">
    <att type="string" name="canonicalName" value="4091 (pp) 4734"/>
    <att type="string" name="interaction" value="pp"/>
    <att type="int" name="SCORE" value="384"/>
    <att type="string" name="support" value="{&quot;StringDB&quot;: &quot;physical&quot;, &quot;StringEvidence&quot;: &quot;experiments:0.358,textmining:0.124&quot;, &quot;InWeb_IM&quot;: &quot;experimental&quot;, &quot;BioGrid&quot;: &quot;physical&quot;, &quot;BioGrid_PubMed&quot;: &quot;15496141&quot;, &quot;BioGrid_Type&quot;: &quot;Affinity Capture-Western&quot;, &quot;String_Score_Physical&quot;: 384, &quot;String_Score_Combined&quot;: 460}"/>
  </edge>
  <edge label="4091 (pp) 4869" source="99" target="129">
    <att type="string" name="canonicalName" value="4091 (pp) 4869"/>
    <att type="string" name="interaction" value="pp"/>
    <att type="int" name="SCORE" value="294"/>
    <att type="string" name="support" value="{&quot;InWeb_IM&quot;: &quot;inference&quot;}"/>
  </edge>
  <edge label="4091 (pp) 6182" source="99" target="168">
    <att type="string" name="canonicalName" value="4091 (pp) 6182"/>
    <att type="string" name="interaction" value="pp"/>
    <att type="int" name="SCORE" value="294"/>
    <att type="string" name="support" value="{&quot;InWeb_IM&quot;: &quot;inference&quot;}"/>
  </edge>
  <edge label="4091 (pp) 6497" source="99" target="174">
    <att type="string" name="canonicalName" value="4091 (pp) 6497"/>
    <att type="string" name="interaction" value="pp"/>
    <att type="int" name="SCORE" value="213"/>
    <att type="string" name="support" value="{&quot;StringDB&quot;: &quot;physical&quot;, &quot;StringEvidence&quot;: &quot;textmining:0.343,experiments:0.179,coexpression:0.046&quot;, &quot;String_Score_Physical&quot;: 213, &quot;String_Score_Combined&quot;: 507}"/>
  </edge>
  <edge label="4091 (pp) 6498" source="99" target="175">
    <att type="string" name="canonicalName" value="4091 (pp) 6498"/>
    <att type="string" name="interaction" value="pp"/>
    <att type="int" name="SCORE" value="213"/>
    <att type="string" name="support" value="{&quot;StringDB&quot;: &quot;physical&quot;, &quot;StringEvidence&quot;: &quot;textmining:0.643,experiments:0.179,coexpression:0.023&quot;, &quot;String_Score_Physical&quot;: 213, &quot;String_Score_Combined&quot;: 726}"/>
  </edge>
  <edge label="4092 (pp) 4093" source="100" target="101">
    <att type="string" name="canonicalName" value="4092 (pp) 4093"/>
    <att type="string" name="interaction" value="pp"/>
    <att type="int" name="SCORE" value="865"/>
    <att type="string" name="support" value="{&quot;StringDB&quot;: &quot;physical&quot;, &quot;StringEvidence&quot;: &quot;database:0.791,textmining:0.665,experiments:0.329,coexpression:0.021&quot;, &quot;OmniPath&quot;: &quot;pathwayextra&quot;, &quot;OmniPath_Reference&quot;: &quot;Wang&quot;, &quot;InWeb_IM&quot;: &quot;experimental&quot;, &quot;BioGrid&quot;: &quot;physical&quot;, &quot;BioGrid_PubMed&quot;: &quot;26555259&quot;, &quot;BioGrid_Type&quot;: &quot;Affinity Capture-Western&quot;, &quot;String_Score_Physical&quot;: 865, &quot;String_Score_Combined&quot;: 901}"/>
  </edge>
  <edge label="4092 (pp) 4734" source="100" target="123">
    <att type="string" name="canonicalName" value="4092 (pp) 4734"/>
    <att type="string" name="interaction" value="pp"/>
    <att type="int" name="SCORE" value="566"/>
    <att type="string" name="support" value="{&quot;StringDB&quot;: &quot;physical&quot;, &quot;StringEvidence&quot;: &quot;experiments:0.548,textmining:0.438&quot;, &quot;InWeb_IM&quot;: &quot;experimental&quot;, &quot;BioGrid&quot;: &quot;physical&quot;, &quot;BioGrid_PubMed&quot;: &quot;22773947,15496141&quot;, &quot;BioGrid_Type&quot;: &quot;Affinity Capture-Western,Affinity Capture-MS&quot;, &quot;String_Score_Physical&quot;: 566, &quot;String_Score_Combined&quot;: 756}"/>
  </edge>
  <edge label="4092 (pp) 5054" source="100" target="137">
    <att type="string" name="canonicalName" value="4092 (pp) 5054"/>
    <att type="string" name="interaction" value="pp"/>
    <att type="int" name="SCORE" value="901"/>
    <att type="string" name="support" value="{&quot;StringDB&quot;: &quot;physical&quot;, &quot;StringEvidence&quot;: &quot;database:0.896,textmining:0.634,coexpression:0.022,experiments:0.018&quot;, &quot;String_Score_Physical&quot;: 901, &quot;String_Score_Combined&quot;: 964}"/>
  </edge>
  <edge label="4092 (pp) 6497" source="100" target="174">
    <att type="string" name="canonicalName" value="4092 (pp) 6497"/>
    <att type="string" name="interaction" value="pp"/>
    <att type="int" name="SCORE" value="578"/>
    <att type="string" name="support" value="{&quot;StringDB&quot;: &quot;physical&quot;, &quot;StringEvidence&quot;: &quot;experiments:0.560,textmining:0.371,coexpression:0.045&quot;, &quot;InWeb_IM&quot;: &quot;experimental&quot;, &quot;String_Score_Physical&quot;: 578, &quot;String_Score_Combined&quot;: 746}"/>
  </edge>
  <edge label="4092 (pp) 6498" source="100" target="175">
    <att type="string" name="canonicalName" value="4092 (pp) 6498"/>
    <att type="string" name="interaction" value="pp"/>
    <att type="int" name="SCORE" value="213"/>
    <att type="string" name="support" value="{&quot;StringDB&quot;: &quot;physical&quot;, &quot;StringEvidence&quot;: &quot;textmining:0.681,experiments:0.179,coexpression:0.023&quot;, &quot;OmniPath&quot;: &quot;pathwayextra&quot;, &quot;OmniPath_Reference&quot;: &quot;Wang&quot;, &quot;String_Score_Physical&quot;: 213, &quot;String_Score_Combined&quot;: 754}"/>
  </edge>
  <edge label="4092 (pp) 857" source="100" target="23">
    <att type="string" name="canonicalName" value="4092 (pp) 857"/>
    <att type="string" name="interaction" value="pp"/>
    <att type="int" name="SCORE" value="900"/>
    <att type="string" name="support" value="{&quot;StringDB&quot;: &quot;physical&quot;, &quot;StringEvidence&quot;: &quot;database:0.896,textmining:0.747&quot;, &quot;String_Score_Physical&quot;: 900, &quot;String_Score_Combined&quot;: 974}"/>
  </edge>
  <edge label="4092 (pp) 9833" source="100" target="237">
    <att type="string" name="canonicalName" value="4092 (pp) 9833"/>
    <att type="string" name="interaction" value="pp"/>
    <att type="int" name="SCORE" value="432"/>
    <att type="string" name="support" value="{&quot;StringDB&quot;: &quot;functional&quot;, &quot;StringEvidence&quot;: &quot;textmining:0.182&quot;, &quot;OmniPath&quot;: &quot;omnipath&quot;, &quot;OmniPath_Reference&quot;: &quot;iPTMnet&quot;, &quot;InWeb_IM&quot;: &quot;inference&quot;, &quot;String_Score_Combined&quot;: 216, &quot;String_Score_Physical&quot;: 432}"/>
  </edge>
  <edge label="4093 (pp) 4851" source="101" target="126">
    <att type="string" name="canonicalName" value="4093 (pp) 4851"/>
    <att type="string" name="interaction" value="pp"/>
    <att type="int" name="SCORE" value="294"/>
    <att type="string" name="support" value="{&quot;InWeb_IM&quot;: &quot;experimental&quot;, &quot;BioGrid&quot;: &quot;physical&quot;, &quot;BioGrid_PubMed&quot;: &quot;23022380&quot;, &quot;BioGrid_Type&quot;: &quot;Affinity Capture-MS&quot;}"/>
  </edge>
  <edge label="4093 (pp) 55236" source="101" target="368">
    <att type="string" name="canonicalName" value="4093 (pp) 55236"/>
    <att type="string" name="interaction" value="pp"/>
    <att type="int" name="SCORE" value="294"/>
    <att type="string" name="support" value="{&quot;InWeb_IM&quot;: &quot;experimental&quot;, &quot;BioGrid&quot;: &quot;physical&quot;, &quot;BioGrid_PubMed&quot;: &quot;15231748&quot;, &quot;BioGrid_Type&quot;: &quot;Two-hybrid&quot;}"/>
  </edge>
  <edge label="4093 (pp) 55577" source="101" target="372">
    <att type="string" name="canonicalName" value="4093 (pp) 55577"/>
    <att type="string" name="interaction" value="pp"/>
    <att type="int" name="SCORE" value="294"/>
    <att type="string" name="support" value="{&quot;InWeb_IM&quot;: &quot;experimental&quot;, &quot;BioGrid&quot;: &quot;physical&quot;, &quot;BioGrid_PubMed&quot;: &quot;15231748&quot;, &quot;BioGrid_Type&quot;: &quot;Two-hybrid&quot;}"/>
  </edge>
  <edge label="4093 (pp) 6497" source="101" target="174">
    <att type="string" name="canonicalName" value="4093 (pp) 6497"/>
    <att type="string" name="interaction" value="pp"/>
    <att type="int" name="SCORE" value="684"/>
    <att type="string" name="support" value="{&quot;StringDB&quot;: &quot;physical&quot;, &quot;StringEvidence&quot;: &quot;database:0.583,textmining:0.273,experiments:0.211,coexpression:0.022&quot;, &quot;InWeb_IM&quot;: &quot;inference&quot;, &quot;String_Score_Physical&quot;: 684, &quot;String_Score_Combined&quot;: 775}"/>
  </edge>
  <edge label="4093 (pp) 6498" source="101" target="175">
    <att type="string" name="canonicalName" value="4093 (pp) 6498"/>
    <att type="string" name="interaction" value="pp"/>
    <att type="int" name="SCORE" value="213"/>
    <att type="string" name="support" value="{&quot;StringDB&quot;: &quot;physical&quot;, &quot;StringEvidence&quot;: &quot;textmining:0.367,experiments:0.179,coexpression:0.023&quot;, &quot;String_Score_Physical&quot;: 213, &quot;String_Score_Combined&quot;: 513}"/>
  </edge>
  <edge label="4093 (pp) 857" source="101" target="23">
    <att type="string" name="canonicalName" value="4093 (pp) 857"/>
    <att type="string" name="interaction" value="pp"/>
    <att type="int" name="SCORE" value="900"/>
    <att type="string" name="support" value="{&quot;StringDB&quot;: &quot;physical&quot;, &quot;StringEvidence&quot;: &quot;database:0.896,textmining:0.402&quot;, &quot;OmniPath&quot;: &quot;pathwayextra&quot;, &quot;OmniPath_Reference&quot;: &quot;Wang&quot;, &quot;String_Score_Physical&quot;: 900, &quot;String_Score_Combined&quot;: 940}"/>
  </edge>
  <edge label="4093 (pp) 9662" source="101" target="233">
    <att type="string" name="canonicalName" value="4093 (pp) 9662"/>
    <att type="string" name="interaction" value="pp"/>
    <att type="int" name="SCORE" value="294"/>
    <att type="string" name="support" value="{&quot;InWeb_IM&quot;: &quot;experimental&quot;, &quot;BioGrid&quot;: &quot;physical&quot;, &quot;BioGrid_PubMed&quot;: &quot;15231748&quot;, &quot;BioGrid_Type&quot;: &quot;Two-hybrid&quot;}"/>
  </edge>
  <edge label="4134 (pp) 4141" source="102" target="103">
    <att type="string" name="canonicalName" value="4134 (pp) 4141"/>
    <att type="string" name="interaction" value="pp"/>
    <att type="int" name="SCORE" value="208"/>
    <att type="string" name="support" value="{&quot;BioGrid&quot;: &quot;physical&quot;, &quot;BioGrid_PubMed&quot;: &quot;35831314&quot;, &quot;BioGrid_Type&quot;: &quot;Co-fractionation&quot;}"/>
  </edge>
  <edge label="4134 (pp) 5245" source="102" target="146">
    <att type="string" name="canonicalName" value="4134 (pp) 5245"/>
    <att type="string" name="interaction" value="pp"/>
    <att type="int" name="SCORE" value="298"/>
    <att type="string" name="support" value="{&quot;StringDB&quot;: &quot;physical&quot;, &quot;StringEvidence&quot;: &quot;experiments:0.268,textmining:0.008&quot;, &quot;BioGrid&quot;: &quot;physical&quot;, &quot;BioGrid_PubMed&quot;: &quot;27025967&quot;, &quot;BioGrid_Type&quot;: &quot;Affinity Capture-MS&quot;, &quot;String_Score_Physical&quot;: 298, &quot;String_Score_Combined&quot;: 304}"/>
  </edge>
  <edge label="4134 (pp) 5516" source="102" target="150">
    <att type="string" name="canonicalName" value="4134 (pp) 5516"/>
    <att type="string" name="interaction" value="pp"/>
    <att type="int" name="SCORE" value="347"/>
    <att type="string" name="support" value="{&quot;StringDB&quot;: &quot;physical&quot;, &quot;StringEvidence&quot;: &quot;experiments:0.320,textmining:0.057,coexpression:0.020&quot;, &quot;String_Score_Physical&quot;: 347, &quot;String_Score_Combined&quot;: 397}"/>
  </edge>
  <edge label="4134 (pp) 55700" source="102" target="374">
    <att type="string" name="canonicalName" value="4134 (pp) 55700"/>
    <att type="string" name="interaction" value="pp"/>
    <att type="int" name="SCORE" value="208"/>
    <att type="string" name="support" value="{&quot;StringDB&quot;: &quot;functional&quot;, &quot;StringEvidence&quot;: &quot;textmining:0.340,coexpression:0.022&quot;, &quot;BioGrid&quot;: &quot;physical&quot;, &quot;BioGrid_PubMed&quot;: &quot;35271311&quot;, &quot;BioGrid_Type&quot;: &quot;Affinity Capture-MS&quot;, &quot;String_Score_Combined&quot;: 381, &quot;String_Score_Physical&quot;: 208}"/>
  </edge>
  <edge label="4134 (pp) 5599" source="102" target="153">
    <att type="string" name="canonicalName" value="4134 (pp) 5599"/>
    <att type="string" name="interaction" value="pp"/>
    <att type="int" name="SCORE" value="432"/>
    <att type="string" name="support" value="{&quot;OmniPath&quot;: &quot;omnipath&quot;, &quot;OmniPath_Reference&quot;: &quot;KEA;NetworKIN_KEA&quot;}"/>
  </edge>
  <edge label="4134 (pp) 6742" source="102" target="187">
    <att type="string" name="canonicalName" value="4134 (pp) 6742"/>
    <att type="string" name="interaction" value="pp"/>
    <att type="int" name="SCORE" value="208"/>
    <att type="string" name="support" value="{&quot;BioGrid&quot;: &quot;physical&quot;, &quot;BioGrid_PubMed&quot;: &quot;35271311&quot;, &quot;BioGrid_Type&quot;: &quot;Affinity Capture-MS&quot;}"/>
  </edge>
  <edge label="4134 (pp) 7411" source="102" target="198">
    <att type="string" name="canonicalName" value="4134 (pp) 7411"/>
    <att type="string" name="interaction" value="pp"/>
    <att type="int" name="SCORE" value="208"/>
    <att type="string" name="support" value="{&quot;BioGrid&quot;: &quot;physical&quot;, &quot;BioGrid_PubMed&quot;: &quot;35271311&quot;, &quot;BioGrid_Type&quot;: &quot;Affinity Capture-MS&quot;}"/>
  </edge>
  <edge label="4134 (pp) 79180" source="102" target="406">
    <att type="string" name="canonicalName" value="4134 (pp) 79180"/>
    <att type="string" name="interaction" value="pp"/>
    <att type="int" name="SCORE" value="213"/>
    <att type="string" name="support" value="{&quot;StringDB&quot;: &quot;physical&quot;, &quot;StringEvidence&quot;: &quot;experiments:0.179,coexpression:0.022&quot;, &quot;String_Score_Physical&quot;: 213, &quot;String_Score_Combined&quot;: 230}"/>
  </edge>
  <edge label="4134 (pp) 9219" source="102" target="224">
    <att type="string" name="canonicalName" value="4134 (pp) 9219"/>
    <att type="string" name="interaction" value="pp"/>
    <att type="int" name="SCORE" value="243"/>
    <att type="string" name="support" value="{&quot;StringDB&quot;: &quot;physical&quot;, &quot;StringEvidence&quot;: &quot;experiments:0.212,textmining:0.077,coexpression:0.007&quot;, &quot;BioGrid&quot;: &quot;physical&quot;, &quot;BioGrid_PubMed&quot;: &quot;22863883&quot;, &quot;BioGrid_Type&quot;: &quot;Co-fractionation&quot;, &quot;String_Score_Physical&quot;: 243, &quot;String_Score_Combined&quot;: 307}"/>
  </edge>
  <edge label="4141 (pp) 4478" source="103" target="115">
    <att type="string" name="canonicalName" value="4141 (pp) 4478"/>
    <att type="string" name="interaction" value="pp"/>
    <att type="int" name="SCORE" value="208"/>
    <att type="string" name="support" value="{&quot;BioGrid&quot;: &quot;physical&quot;, &quot;BioGrid_PubMed&quot;: &quot;35831314&quot;, &quot;BioGrid_Type&quot;: &quot;Co-fractionation&quot;}"/>
  </edge>
  <edge label="4141 (pp) 47" source="103" target="2">
    <att type="string" name="canonicalName" value="4141 (pp) 47"/>
    <att type="string" name="interaction" value="pp"/>
    <att type="int" name="SCORE" value="208"/>
    <att type="string" name="support" value="{&quot;BioGrid&quot;: &quot;physical&quot;, &quot;BioGrid_PubMed&quot;: &quot;35831314&quot;, &quot;BioGrid_Type&quot;: &quot;Co-fractionation&quot;}"/>
  </edge>
  <edge label="4141 (pp) 4851" source="103" target="126">
    <att type="string" name="canonicalName" value="4141 (pp) 4851"/>
    <att type="string" name="interaction" value="pp"/>
    <att type="int" name="SCORE" value="294"/>
    <att type="string" name="support" value="{&quot;InWeb_IM&quot;: &quot;inference&quot;}"/>
  </edge>
  <edge label="4141 (pp) 4869" source="103" target="129">
    <att type="string" name="canonicalName" value="4141 (pp) 4869"/>
    <att type="string" name="interaction" value="pp"/>
    <att type="int" name="SCORE" value="208"/>
    <att type="string" name="support" value="{&quot;BioGrid&quot;: &quot;physical&quot;, &quot;BioGrid_PubMed&quot;: &quot;35271311&quot;, &quot;BioGrid_Type&quot;: &quot;Affinity Capture-MS&quot;}"/>
  </edge>
  <edge label="4141 (pp) 51126" source="103" target="340">
    <att type="string" name="canonicalName" value="4141 (pp) 51126"/>
    <att type="string" name="interaction" value="pp"/>
    <att type="int" name="SCORE" value="272"/>
    <att type="string" name="support" value="{&quot;StringDB&quot;: &quot;physical&quot;, &quot;StringEvidence&quot;: &quot;experiments:0.241,coexpression:0.055&quot;, &quot;BioGrid&quot;: &quot;physical&quot;, &quot;BioGrid_PubMed&quot;: &quot;26344197&quot;, &quot;BioGrid_Type&quot;: &quot;Co-fractionation&quot;, &quot;BioGrid_Score&quot;: &quot;0.115667083&quot;, &quot;String_Score_Physical&quot;: 272, &quot;String_Score_Combined&quot;: 311}"/>
  </edge>
  <edge label="4141 (pp) 5160" source="103" target="141">
    <att type="string" name="canonicalName" value="4141 (pp) 5160"/>
    <att type="string" name="interaction" value="pp"/>
    <att type="int" name="SCORE" value="208"/>
    <att type="string" name="support" value="{&quot;BioGrid&quot;: &quot;physical&quot;, &quot;BioGrid_PubMed&quot;: &quot;29128334&quot;, &quot;BioGrid_Type&quot;: &quot;Affinity Capture-MS&quot;, &quot;BioGrid_Score&quot;: &quot;0.000238794&quot;}"/>
  </edge>
  <edge label="4141 (pp) 5238" source="103" target="145">
    <att type="string" name="canonicalName" value="4141 (pp) 5238"/>
    <att type="string" name="interaction" value="pp"/>
    <att type="int" name="SCORE" value="212"/>
    <att type="string" name="support" value="{&quot;StringDB&quot;: &quot;physical&quot;, &quot;StringEvidence&quot;: &quot;experiments:0.178,textmining:0.063,neighborhood:0.038,coexpression:0.028&quot;, &quot;String_Score_Physical&quot;: 212, &quot;String_Score_Combined&quot;: 308}"/>
  </edge>
  <edge label="4141 (pp) 5245" source="103" target="146">
    <att type="string" name="canonicalName" value="4141 (pp) 5245"/>
    <att type="string" name="interaction" value="pp"/>
    <att type="int" name="SCORE" value="282"/>
    <att type="string" name="support" value="{&quot;StringDB&quot;: &quot;physical&quot;, &quot;StringEvidence&quot;: &quot;experiments:0.252,textmining:0.089,coexpression:0.055,neighborhood:0.030&quot;, &quot;BioGrid&quot;: &quot;physical&quot;, &quot;BioGrid_PubMed&quot;: &quot;27025967&quot;, &quot;BioGrid_Type&quot;: &quot;Affinity Capture-MS&quot;, &quot;String_Score_Physical&quot;: 282, &quot;String_Score_Combined&quot;: 400}"/>
  </edge>
  <edge label="4141 (pp) 526" source="103" target="18">
    <att type="string" name="canonicalName" value="4141 (pp) 526"/>
    <att type="string" name="interaction" value="pp"/>
    <att type="int" name="SCORE" value="294"/>
    <att type="string" name="support" value="{&quot;InWeb_IM&quot;: &quot;inference&quot;}"/>
  </edge>
  <edge label="4141 (pp) 5901" source="103" target="162">
    <att type="string" name="canonicalName" value="4141 (pp) 5901"/>
    <att type="string" name="interaction" value="pp"/>
    <att type="int" name="SCORE" value="208"/>
    <att type="string" name="support" value="{&quot;StringDB&quot;: &quot;functional&quot;, &quot;StringEvidence&quot;: &quot;coexpression:0.375,textmining:0.069&quot;, &quot;BioGrid&quot;: &quot;physical&quot;, &quot;BioGrid_PubMed&quot;: &quot;35831314&quot;, &quot;BioGrid_Type&quot;: &quot;Co-fractionation&quot;, &quot;String_Score_Combined&quot;: 441, &quot;String_Score_Physical&quot;: 208}"/>
  </edge>
  <edge label="4141 (pp) 7534" source="103" target="202">
    <att type="string" name="canonicalName" value="4141 (pp) 7534"/>
    <att type="string" name="interaction" value="pp"/>
    <att type="int" name="SCORE" value="232"/>
    <att type="string" name="support" value="{&quot;StringDB&quot;: &quot;physical&quot;, &quot;StringEvidence&quot;: &quot;experiments:0.200,coexpression:0.023,textmining:0.023&quot;, &quot;String_Score_Physical&quot;: 232, &quot;String_Score_Combined&quot;: 267}"/>
  </edge>
  <edge label="4141 (pp) 9939" source="103" target="239">
    <att type="string" name="canonicalName" value="4141 (pp) 9939"/>
    <att type="string" name="interaction" value="pp"/>
    <att type="int" name="SCORE" value="208"/>
    <att type="string" name="support" value="{&quot;BioGrid&quot;: &quot;physical&quot;, &quot;BioGrid_PubMed&quot;: &quot;35271311&quot;, &quot;BioGrid_Type&quot;: &quot;Affinity Capture-MS&quot;}"/>
  </edge>
  <edge label="4147 (pp) 4734" source="104" target="123">
    <att type="string" name="canonicalName" value="4147 (pp) 4734"/>
    <att type="string" name="interaction" value="pp"/>
    <att type="int" name="SCORE" value="212"/>
    <att type="string" name="support" value="{&quot;StringDB&quot;: &quot;physical&quot;, &quot;StringEvidence&quot;: &quot;experiments:0.178,textmining:0.066&quot;, &quot;String_Score_Physical&quot;: 212, &quot;String_Score_Combined&quot;: 263}"/>
  </edge>
  <edge label="4147 (pp) 4809" source="104" target="125">
    <att type="string" name="canonicalName" value="4147 (pp) 4809"/>
    <att type="string" name="interaction" value="pp"/>
    <att type="int" name="SCORE" value="208"/>
    <att type="string" name="support" value="{&quot;BioGrid&quot;: &quot;physical&quot;, &quot;BioGrid_PubMed&quot;: &quot;27684187&quot;, &quot;BioGrid_Type&quot;: &quot;Affinity Capture-MS&quot;}"/>
  </edge>
  <edge label="4147 (pp) 4869" source="104" target="129">
    <att type="string" name="canonicalName" value="4147 (pp) 4869"/>
    <att type="string" name="interaction" value="pp"/>
    <att type="int" name="SCORE" value="208"/>
    <att type="string" name="support" value="{&quot;BioGrid&quot;: &quot;physical&quot;, &quot;BioGrid_PubMed&quot;: &quot;27684187&quot;, &quot;BioGrid_Type&quot;: &quot;Affinity Capture-MS&quot;}"/>
  </edge>
  <edge label="4154 (pp) 55577" source="105" target="372">
    <att type="string" name="canonicalName" value="4154 (pp) 55577"/>
    <att type="string" name="interaction" value="pp"/>
    <att type="int" name="SCORE" value="208"/>
    <att type="string" name="support" value="{&quot;BioGrid&quot;: &quot;physical&quot;, &quot;BioGrid_PubMed&quot;: &quot;33961781&quot;, &quot;BioGrid_Type&quot;: &quot;Affinity Capture-MS&quot;, &quot;BioGrid_Score&quot;: &quot;0.999582452&quot;}"/>
  </edge>
  <edge label="4154 (pp) 64855" source="105" target="400">
    <att type="string" name="canonicalName" value="4154 (pp) 64855"/>
    <att type="string" name="interaction" value="pp"/>
    <att type="int" name="SCORE" value="208"/>
    <att type="string" name="support" value="{&quot;BioGrid&quot;: &quot;physical&quot;, &quot;BioGrid_PubMed&quot;: &quot;33961781&quot;, &quot;BioGrid_Type&quot;: &quot;Affinity Capture-MS&quot;, &quot;BioGrid_Score&quot;: &quot;0.932210429&quot;}"/>
  </edge>
  <edge label="4154 (pp) 89848" source="105" target="429">
    <att type="string" name="canonicalName" value="4154 (pp) 89848"/>
    <att type="string" name="interaction" value="pp"/>
    <att type="int" name="SCORE" value="208"/>
    <att type="string" name="support" value="{&quot;BioGrid&quot;: &quot;physical&quot;, &quot;BioGrid_PubMed&quot;: &quot;33961781&quot;, &quot;BioGrid_Type&quot;: &quot;Affinity Capture-MS&quot;, &quot;BioGrid_Score&quot;: &quot;0.826281966&quot;}"/>
  </edge>
  <edge label="4172 (pp) 4173" source="106" target="107">
    <att type="string" name="canonicalName" value="4172 (pp) 4173"/>
    <att type="string" name="interaction" value="pp"/>
    <att type="int" name="SCORE" value="999"/>
    <att type="string" name="support" value="{&quot;StringDB&quot;: &quot;physical&quot;, &quot;StringEvidence&quot;: &quot;coexpression:0.997,experiments:0.996,textmining:0.995,database:0.896&quot;, &quot;InWeb_IM&quot;: &quot;experimental&quot;, &quot;BioGrid&quot;: &quot;physical&quot;, &quot;BioGrid_PubMed&quot;: &quot;35831314,33961781,30108253,28514442,27621311,26344197,22939629&quot;, &quot;BioGrid_Type&quot;: &quot;Affinity Capture-MS,Co-fractionation&quot;, &quot;BioGrid_Score&quot;: &quot;1.0,0.955,0.929578367,0.98689393&quot;, &quot;String_Score_Physical&quot;: 999, &quot;String_Score_Combined&quot;: 999}"/>
  </edge>
  <edge label="4172 (pp) 4175" source="106" target="108">
    <att type="string" name="canonicalName" value="4172 (pp) 4175"/>
    <att type="string" name="interaction" value="pp"/>
    <att type="int" name="SCORE" value="999"/>
    <att type="string" name="support" value="{&quot;StringDB&quot;: &quot;physical&quot;, &quot;StringEvidence&quot;: &quot;coexpression:0.998,experiments:0.996,textmining:0.951,database:0.896,cooccurrence:0.206&quot;, &quot;InWeb_IM&quot;: &quot;experimental&quot;, &quot;BioGrid&quot;: &quot;physical&quot;, &quot;BioGrid_PubMed&quot;: &quot;35831314,33961781,30108253,28514442,27621311,26496610,26344197,22939629,22863883,17296731&quot;, &quot;BioGrid_Type&quot;: &quot;Affinity Capture-MS,Co-fractionation&quot;, &quot;BioGrid_Score&quot;: &quot;1.0,0.843,0.872802882,0.944561808&quot;, &quot;String_Score_Physical&quot;: 999, &quot;String_Score_Combined&quot;: 999}"/>
  </edge>
  <edge label="4172 (pp) 4176" source="106" target="109">
    <att type="string" name="canonicalName" value="4172 (pp) 4176"/>
    <att type="string" name="interaction" value="pp"/>
    <att type="int" name="SCORE" value="999"/>
    <att type="string" name="support" value="{&quot;StringDB&quot;: &quot;physical&quot;, &quot;StringEvidence&quot;: &quot;experiments:0.997,coexpression:0.997,textmining:0.995,database:0.896,cooccurrence:0.187&quot;, &quot;InWeb_IM&quot;: &quot;experimental&quot;, &quot;BioGrid&quot;: &quot;physical&quot;, &quot;BioGrid_PubMed&quot;: &quot;9099751,35831314,33961781,30108253,28514442,27621311,26344197,26264872,23993743,22939629,12614612,11779870,10464337&quot;, &quot;BioGrid_Type&quot;: &quot;Affinity Capture-Luminescence,Affinity Capture-MS,Affinity Capture-Western,Two-hybrid,Co-fractionation&quot;, &quot;BioGrid_Score&quot;: &quot;1.0,0.987807324,0.98,0.997932062&quot;, &quot;String_Score_Physical&quot;: 999, &quot;String_Score_Combined&quot;: 999}"/>
  </edge>
  <edge label="4172 (pp) 4851" source="106" target="126">
    <att type="string" name="canonicalName" value="4172 (pp) 4851"/>
    <att type="string" name="interaction" value="pp"/>
    <att type="int" name="SCORE" value="294"/>
    <att type="string" name="support" value="{&quot;InWeb_IM&quot;: &quot;experimental&quot;, &quot;BioGrid&quot;: &quot;physical&quot;, &quot;BioGrid_PubMed&quot;: &quot;23022380&quot;, &quot;BioGrid_Type&quot;: &quot;Affinity Capture-MS&quot;}"/>
  </edge>
  <edge label="4172 (pp) 5160" source="106" target="141">
    <att type="string" name="canonicalName" value="4172 (pp) 5160"/>
    <att type="string" name="interaction" value="pp"/>
    <att type="int" name="SCORE" value="208"/>
    <att type="string" name="support" value="{&quot;BioGrid&quot;: &quot;physical&quot;, &quot;BioGrid_PubMed&quot;: &quot;35831314&quot;, &quot;BioGrid_Type&quot;: &quot;Co-fractionation&quot;}"/>
  </edge>
  <edge label="4172 (pp) 51659" source="106" target="348">
    <att type="string" name="canonicalName" value="4172 (pp) 51659"/>
    <att type="string" name="interaction" value="pp"/>
    <att type="int" name="SCORE" value="994"/>
    <att type="string" name="support" value="{&quot;StringDB&quot;: &quot;physical&quot;, &quot;StringEvidence&quot;: &quot;experiments:0.986,coexpression:0.766,textmining:0.610,database:0.583&quot;, &quot;InWeb_IM&quot;: &quot;inference&quot;, &quot;String_Score_Physical&quot;: 994, &quot;String_Score_Combined&quot;: 999}"/>
  </edge>
  <edge label="4172 (pp) 5245" source="106" target="146">
    <att type="string" name="canonicalName" value="4172 (pp) 5245"/>
    <att type="string" name="interaction" value="pp"/>
    <att type="int" name="SCORE" value="270"/>
    <att type="string" name="support" value="{&quot;StringDB&quot;: &quot;physical&quot;, &quot;StringEvidence&quot;: &quot;experiments:0.239,textmining:0.143,coexpression:0.099&quot;, &quot;BioGrid&quot;: &quot;physical&quot;, &quot;BioGrid_PubMed&quot;: &quot;27025967&quot;, &quot;BioGrid_Type&quot;: &quot;Affinity Capture-MS&quot;, &quot;String_Score_Physical&quot;: 270, &quot;String_Score_Combined&quot;: 436}"/>
  </edge>
  <edge label="4172 (pp) 5530" source="106" target="152">
    <att type="string" name="canonicalName" value="4172 (pp) 5530"/>
    <att type="string" name="interaction" value="pp"/>
    <att type="int" name="SCORE" value="208"/>
    <att type="string" name="support" value="{&quot;BioGrid&quot;: &quot;physical&quot;, &quot;BioGrid_PubMed&quot;: &quot;35831314&quot;, &quot;BioGrid_Type&quot;: &quot;Co-fractionation&quot;}"/>
  </edge>
  <edge label="4172 (pp) 55536" source="106" target="371">
    <att type="string" name="canonicalName" value="4172 (pp) 55536"/>
    <att type="string" name="interaction" value="pp"/>
    <att type="int" name="SCORE" value="270"/>
    <att type="string" name="support" value="{&quot;StringDB&quot;: &quot;physical&quot;, &quot;StringEvidence&quot;: &quot;experiments:0.239,coexpression:0.179,textmining:0.070&quot;, &quot;InWeb_IM&quot;: &quot;experimental&quot;, &quot;String_Score_Physical&quot;: 270, &quot;String_Score_Combined&quot;: 442}"/>
  </edge>
  <edge label="4172 (pp) 55577" source="106" target="372">
    <att type="string" name="canonicalName" value="4172 (pp) 55577"/>
    <att type="string" name="interaction" value="pp"/>
    <att type="int" name="SCORE" value="188"/>
    <att type="string" name="support" value="{&quot;StringDB&quot;: &quot;physical&quot;, &quot;StringEvidence&quot;: &quot;experiments:0.153,coexpression:0.043&quot;, &quot;BioGrid&quot;: &quot;physical&quot;, &quot;BioGrid_PubMed&quot;: &quot;28514442&quot;, &quot;BioGrid_Type&quot;: &quot;Affinity Capture-MS&quot;, &quot;BioGrid_Score&quot;: &quot;0.91047997&quot;, &quot;String_Score_Physical&quot;: 188, &quot;String_Score_Combined&quot;: 222}"/>
  </edge>
  <edge label="4172 (pp) 57678" source="106" target="392">
    <att type="string" name="canonicalName" value="4172 (pp) 57678"/>
    <att type="string" name="interaction" value="pp"/>
    <att type="int" name="SCORE" value="294"/>
    <att type="string" name="support" value="{&quot;InWeb_IM&quot;: &quot;inference&quot;}"/>
  </edge>
  <edge label="4172 (pp) 5954" source="106" target="165">
    <att type="string" name="canonicalName" value="4172 (pp) 5954"/>
    <att type="string" name="interaction" value="pp"/>
    <att type="int" name="SCORE" value="294"/>
    <att type="string" name="support" value="{&quot;InWeb_IM&quot;: &quot;inference&quot;}"/>
  </edge>
  <edge label="4172 (pp) 6240" source="106" target="169">
    <att type="string" name="canonicalName" value="4172 (pp) 6240"/>
    <att type="string" name="interaction" value="pp"/>
    <att type="int" name="SCORE" value="250"/>
    <att type="string" name="support" value="{&quot;StringDB&quot;: &quot;physical&quot;, &quot;StringEvidence&quot;: &quot;coexpression:0.962,textmining:0.312,experiments:0.219&quot;, &quot;String_Score_Physical&quot;: 250, &quot;String_Score_Combined&quot;: 980}"/>
  </edge>
  <edge label="4172 (pp) 7415" source="106" target="200">
    <att type="string" name="canonicalName" value="4172 (pp) 7415"/>
    <att type="string" name="interaction" value="pp"/>
    <att type="int" name="SCORE" value="208"/>
    <att type="string" name="support" value="{&quot;StringDB&quot;: &quot;functional&quot;, &quot;StringEvidence&quot;: &quot;textmining:0.095,coexpression:0.052&quot;, &quot;BioGrid&quot;: &quot;physical&quot;, &quot;BioGrid_PubMed&quot;: &quot;35562734&quot;, &quot;BioGrid_Type&quot;: &quot;Affinity Capture-MS&quot;, &quot;String_Score_Combined&quot;: 177, &quot;String_Score_Physical&quot;: 208}"/>
  </edge>
  <edge label="4172 (pp) 84333" source="106" target="423">
    <att type="string" name="canonicalName" value="4172 (pp) 84333"/>
    <att type="string" name="interaction" value="pp"/>
    <att type="int" name="SCORE" value="294"/>
    <att type="string" name="support" value="{&quot;InWeb_IM&quot;: &quot;inference&quot;}"/>
  </edge>
  <edge label="4172 (pp) 8914" source="106" target="216">
    <att type="string" name="canonicalName" value="4172 (pp) 8914"/>
    <att type="string" name="interaction" value="pp"/>
    <att type="int" name="SCORE" value="837"/>
    <att type="string" name="support" value="{&quot;StringDB&quot;: &quot;physical&quot;, &quot;StringEvidence&quot;: &quot;coexpression:0.916,experiments:0.830,textmining:0.508&quot;, &quot;InWeb_IM&quot;: &quot;inference&quot;, &quot;BioGrid&quot;: &quot;genetic,physical&quot;, &quot;BioGrid_PubMed&quot;: &quot;33961781,30033366,28514442,21573113&quot;, &quot;BioGrid_Type&quot;: &quot;Affinity Capture-Western,Negative Genetic,Affinity Capture-MS&quot;, &quot;BioGrid_Score&quot;: &quot;0.997203497,-3.216911924,0.99644511&quot;, &quot;String_Score_Physical&quot;: 837, &quot;String_Score_Combined&quot;: 993}"/>
  </edge>
  <edge label="4172 (pp) 9790" source="106" target="236">
    <att type="string" name="canonicalName" value="4172 (pp) 9790"/>
    <att type="string" name="interaction" value="pp"/>
    <att type="int" name="SCORE" value="294"/>
    <att type="string" name="support" value="{&quot;StringDB&quot;: &quot;functional&quot;, &quot;StringEvidence&quot;: &quot;coexpression:0.147,textmining:0.057&quot;, &quot;InWeb_IM&quot;: &quot;inference&quot;, &quot;String_Score_Combined&quot;: 228, &quot;String_Score_Physical&quot;: 294}"/>
  </edge>
  <edge label="4173 (pp) 4175" source="107" target="108">
    <att type="string" name="canonicalName" value="4173 (pp) 4175"/>
    <att type="string" name="interaction" value="pp"/>
    <att type="int" name="SCORE" value="999"/>
    <att type="string" name="support" value="{&quot;StringDB&quot;: &quot;physical&quot;, &quot;StringEvidence&quot;: &quot;coexpression:0.999,experiments:0.997,textmining:0.995,database:0.896&quot;, &quot;InWeb_IM&quot;: &quot;experimental&quot;, &quot;BioGrid&quot;: &quot;physical&quot;, &quot;BioGrid_PubMed&quot;: &quot;8798650,35831314,27173435,26496610,26344197,22939629,22863883,17296731,12694531,12614612,12207017&quot;, &quot;BioGrid_Type&quot;: &quot;Reconstituted Complex,Affinity Capture-MS,Affinity Capture-Western,Two-hybrid,Co-fractionation&quot;, &quot;BioGrid_Score&quot;: &quot;1.0,0.994&quot;, &quot;String_Score_Physical&quot;: 999, &quot;String_Score_Combined&quot;: 999}"/>
  </edge>
  <edge label="4173 (pp) 4176" source="107" target="109">
    <att type="string" name="canonicalName" value="4173 (pp) 4176"/>
    <att type="string" name="interaction" value="pp"/>
    <att type="int" name="SCORE" value="999"/>
    <att type="string" name="support" value="{&quot;StringDB&quot;: &quot;physical&quot;, &quot;StringEvidence&quot;: &quot;coexpression:0.998,experiments:0.997,textmining:0.995,database:0.896&quot;, &quot;InWeb_IM&quot;: &quot;experimental&quot;, &quot;BioGrid&quot;: &quot;physical&quot;, &quot;BioGrid_PubMed&quot;: &quot;9099751,8798650,35831314,27173435,26344197,22939629,22863883,17296731,15232106,12694531,12207017&quot;, &quot;BioGrid_Type&quot;: &quot;Affinity Capture-Western,Affinity Capture-MS,Reconstituted Complex,Co-fractionation&quot;, &quot;BioGrid_Score&quot;: &quot;1.0,0.995&quot;, &quot;String_Score_Physical&quot;: 999, &quot;String_Score_Combined&quot;: 999}"/>
  </edge>
  <edge label="4173 (pp) 51659" source="107" target="348">
    <att type="string" name="canonicalName" value="4173 (pp) 51659"/>
    <att type="string" name="interaction" value="pp"/>
    <att type="int" name="SCORE" value="994"/>
    <att type="string" name="support" value="{&quot;StringDB&quot;: &quot;physical&quot;, &quot;StringEvidence&quot;: &quot;experiments:0.986,coexpression:0.872,textmining:0.692,database:0.583&quot;, &quot;InWeb_IM&quot;: &quot;inference&quot;, &quot;String_Score_Physical&quot;: 994, &quot;String_Score_Combined&quot;: 999}"/>
  </edge>
  <edge label="4173 (pp) 5245" source="107" target="146">
    <att type="string" name="canonicalName" value="4173 (pp) 5245"/>
    <att type="string" name="interaction" value="pp"/>
    <att type="int" name="SCORE" value="270"/>
    <att type="string" name="support" value="{&quot;StringDB&quot;: &quot;physical&quot;, &quot;StringEvidence&quot;: &quot;experiments:0.239,textmining:0.097,coexpression:0.051&quot;, &quot;BioGrid&quot;: &quot;physical&quot;, &quot;BioGrid_PubMed&quot;: &quot;27025967&quot;, &quot;BioGrid_Type&quot;: &quot;Affinity Capture-MS&quot;, &quot;String_Score_Physical&quot;: 270, &quot;String_Score_Combined&quot;: 373}"/>
  </edge>
  <edge label="4173 (pp) 526" source="107" target="18">
    <att type="string" name="canonicalName" value="4173 (pp) 526"/>
    <att type="string" name="interaction" value="pp"/>
    <att type="int" name="SCORE" value="294"/>
    <att type="string" name="support" value="{&quot;InWeb_IM&quot;: &quot;inference&quot;}"/>
  </edge>
  <edge label="4173 (pp) 5704" source="107" target="155">
    <att type="string" name="canonicalName" value="4173 (pp) 5704"/>
    <att type="string" name="interaction" value="pp"/>
    <att type="int" name="SCORE" value="294"/>
    <att type="string" name="support" value="{&quot;InWeb_IM&quot;: &quot;inference&quot;}"/>
  </edge>
  <edge label="4173 (pp) 6240" source="107" target="169">
    <att type="string" name="canonicalName" value="4173 (pp) 6240"/>
    <att type="string" name="interaction" value="pp"/>
    <att type="int" name="SCORE" value="250"/>
    <att type="string" name="support" value="{&quot;StringDB&quot;: &quot;physical&quot;, &quot;StringEvidence&quot;: &quot;coexpression:0.953,textmining:0.680,experiments:0.219&quot;, &quot;String_Score_Physical&quot;: 250, &quot;String_Score_Combined&quot;: 988}"/>
  </edge>
  <edge label="4173 (pp) 7415" source="107" target="200">
    <att type="string" name="canonicalName" value="4173 (pp) 7415"/>
    <att type="string" name="interaction" value="pp"/>
    <att type="int" name="SCORE" value="294"/>
    <att type="string" name="support" value="{&quot;StringDB&quot;: &quot;functional&quot;, &quot;StringEvidence&quot;: &quot;coexpression:0.089,textmining:0.046&quot;, &quot;InWeb_IM&quot;: &quot;inference&quot;, &quot;String_Score_Combined&quot;: 166, &quot;String_Score_Physical&quot;: 294}"/>
  </edge>
  <edge label="4173 (pp) 81873" source="107" target="416">
    <att type="string" name="canonicalName" value="4173 (pp) 81873"/>
    <att type="string" name="interaction" value="pp"/>
    <att type="int" name="SCORE" value="294"/>
    <att type="string" name="support" value="{&quot;InWeb_IM&quot;: &quot;inference&quot;}"/>
  </edge>
  <edge label="4173 (pp) 8914" source="107" target="216">
    <att type="string" name="canonicalName" value="4173 (pp) 8914"/>
    <att type="string" name="interaction" value="pp"/>
    <att type="int" name="SCORE" value="784"/>
    <att type="string" name="support" value="{&quot;StringDB&quot;: &quot;physical&quot;, &quot;StringEvidence&quot;: &quot;coexpression:0.860,experiments:0.775,textmining:0.645&quot;, &quot;String_Score_Physical&quot;: 784, &quot;String_Score_Combined&quot;: 989}"/>
  </edge>
  <edge label="4173 (pp) 9276" source="107" target="227">
    <att type="string" name="canonicalName" value="4173 (pp) 9276"/>
    <att type="string" name="interaction" value="pp"/>
    <att type="int" name="SCORE" value="208"/>
    <att type="string" name="support" value="{&quot;BioGrid&quot;: &quot;physical&quot;, &quot;BioGrid_PubMed&quot;: &quot;35831314&quot;, &quot;BioGrid_Type&quot;: &quot;Co-fractionation&quot;}"/>
  </edge>
  <edge label="4175 (pp) 4176" source="108" target="109">
    <att type="string" name="canonicalName" value="4175 (pp) 4176"/>
    <att type="string" name="interaction" value="pp"/>
    <att type="int" name="SCORE" value="999"/>
    <att type="string" name="support" value="{&quot;StringDB&quot;: &quot;physical&quot;, &quot;StringEvidence&quot;: &quot;coexpression:0.998,experiments:0.996,textmining:0.995,database:0.896,cooccurrence:0.219&quot;, &quot;InWeb_IM&quot;: &quot;experimental&quot;, &quot;BioGrid&quot;: &quot;physical&quot;, &quot;BioGrid_PubMed&quot;: &quot;9099751,35831314,27173435,26496610,26344197,22939629,17296731,16438930,12694531,12614612,12207017&quot;, &quot;BioGrid_Type&quot;: &quot;Reconstituted Complex,Affinity Capture-MS,Affinity Capture-Western,Two-hybrid,Co-fractionation&quot;, &quot;BioGrid_Score&quot;: &quot;1.0,0.973&quot;, &quot;String_Score_Physical&quot;: 999, &quot;String_Score_Combined&quot;: 999}"/>
  </edge>
  <edge label="4175 (pp) 51659" source="108" target="348">
    <att type="string" name="canonicalName" value="4175 (pp) 51659"/>
    <att type="string" name="interaction" value="pp"/>
    <att type="int" name="SCORE" value="994"/>
    <att type="string" name="support" value="{&quot;StringDB&quot;: &quot;physical&quot;, &quot;StringEvidence&quot;: &quot;experiments:0.986,coexpression:0.805,textmining:0.606,database:0.583&quot;, &quot;String_Score_Physical&quot;: 994, &quot;String_Score_Combined&quot;: 999}"/>
  </edge>
  <edge label="4175 (pp) 5245" source="108" target="146">
    <att type="string" name="canonicalName" value="4175 (pp) 5245"/>
    <att type="string" name="interaction" value="pp"/>
    <att type="int" name="SCORE" value="270"/>
    <att type="string" name="support" value="{&quot;StringDB&quot;: &quot;physical&quot;, &quot;StringEvidence&quot;: &quot;experiments:0.239,textmining:0.158,coexpression:0.073&quot;, &quot;BioGrid&quot;: &quot;physical&quot;, &quot;BioGrid_PubMed&quot;: &quot;27025967&quot;, &quot;BioGrid_Type&quot;: &quot;Affinity Capture-MS&quot;, &quot;String_Score_Physical&quot;: 270, &quot;String_Score_Combined&quot;: 430}"/>
  </edge>
  <edge label="4175 (pp) 526" source="108" target="18">
    <att type="string" name="canonicalName" value="4175 (pp) 526"/>
    <att type="string" name="interaction" value="pp"/>
    <att type="int" name="SCORE" value="294"/>
    <att type="string" name="support" value="{&quot;InWeb_IM&quot;: &quot;inference&quot;}"/>
  </edge>
  <edge label="4175 (pp) 6240" source="108" target="169">
    <att type="string" name="canonicalName" value="4175 (pp) 6240"/>
    <att type="string" name="interaction" value="pp"/>
    <att type="int" name="SCORE" value="252"/>
    <att type="string" name="support" value="{&quot;StringDB&quot;: &quot;physical&quot;, &quot;StringEvidence&quot;: &quot;coexpression:0.964,textmining:0.314,experiments:0.220&quot;, &quot;String_Score_Physical&quot;: 252, &quot;String_Score_Combined&quot;: 981}"/>
  </edge>
  <edge label="4175 (pp) 8914" source="108" target="216">
    <att type="string" name="canonicalName" value="4175 (pp) 8914"/>
    <att type="string" name="interaction" value="pp"/>
    <att type="int" name="SCORE" value="739"/>
    <att type="string" name="support" value="{&quot;StringDB&quot;: &quot;physical&quot;, &quot;StringEvidence&quot;: &quot;experiments:0.728,textmining:0.545,coexpression:0.476&quot;, &quot;String_Score_Physical&quot;: 739, &quot;String_Score_Combined&quot;: 937}"/>
  </edge>
  <edge label="4175 (pp) 9276" source="108" target="227">
    <att type="string" name="canonicalName" value="4175 (pp) 9276"/>
    <att type="string" name="interaction" value="pp"/>
    <att type="int" name="SCORE" value="208"/>
    <att type="string" name="support" value="{&quot;BioGrid&quot;: &quot;physical&quot;, &quot;BioGrid_PubMed&quot;: &quot;35831314&quot;, &quot;BioGrid_Type&quot;: &quot;Co-fractionation&quot;}"/>
  </edge>
  <edge label="4176 (pp) 47" source="109" target="2">
    <att type="string" name="canonicalName" value="4176 (pp) 47"/>
    <att type="string" name="interaction" value="pp"/>
    <att type="int" name="SCORE" value="282"/>
    <att type="string" name="support" value="{&quot;StringDB&quot;: &quot;physical&quot;, &quot;StringEvidence&quot;: &quot;experiments:0.252,textmining:0.058,coexpression:0.052&quot;, &quot;BioGrid&quot;: &quot;physical&quot;, &quot;BioGrid_PubMed&quot;: &quot;27664236&quot;, &quot;BioGrid_Type&quot;: &quot;Affinity Capture-MS&quot;, &quot;String_Score_Physical&quot;: 282, &quot;String_Score_Combined&quot;: 360}"/>
  </edge>
  <edge label="4176 (pp) 51659" source="109" target="348">
    <att type="string" name="canonicalName" value="4176 (pp) 51659"/>
    <att type="string" name="interaction" value="pp"/>
    <att type="int" name="SCORE" value="998"/>
    <att type="string" name="support" value="{&quot;StringDB&quot;: &quot;physical&quot;, &quot;StringEvidence&quot;: &quot;experiments:0.996,coexpression:0.780,textmining:0.586,database:0.583&quot;, &quot;InWeb_IM&quot;: &quot;experimental&quot;, &quot;BioGrid&quot;: &quot;physical&quot;, &quot;BioGrid_PubMed&quot;: &quot;33961781,28514442,26186194&quot;, &quot;BioGrid_Type&quot;: &quot;Affinity Capture-MS&quot;, &quot;BioGrid_Score&quot;: &quot;0.999368906,0.999632132,0.999356924&quot;, &quot;String_Score_Physical&quot;: 998, &quot;String_Score_Combined&quot;: 999}"/>
  </edge>
  <edge label="4176 (pp) 5245" source="109" target="146">
    <att type="string" name="canonicalName" value="4176 (pp) 5245"/>
    <att type="string" name="interaction" value="pp"/>
    <att type="int" name="SCORE" value="485"/>
    <att type="string" name="support" value="{&quot;StringDB&quot;: &quot;physical&quot;, &quot;StringEvidence&quot;: &quot;textmining:0.480,experiments:0.464,coexpression:0.082&quot;, &quot;BioGrid&quot;: &quot;physical&quot;, &quot;BioGrid_PubMed&quot;: &quot;27025967,19377303&quot;, &quot;BioGrid_Type&quot;: &quot;Affinity Capture-Western,Affinity Capture-MS,Reconstituted Complex&quot;, &quot;String_Score_Physical&quot;: 485, &quot;String_Score_Combined&quot;: 754}"/>
  </edge>
  <edge label="4176 (pp) 526" source="109" target="18">
    <att type="string" name="canonicalName" value="4176 (pp) 526"/>
    <att type="string" name="interaction" value="pp"/>
    <att type="int" name="SCORE" value="294"/>
    <att type="string" name="support" value="{&quot;InWeb_IM&quot;: &quot;inference&quot;}"/>
  </edge>
  <edge label="4176 (pp) 5393" source="109" target="149">
    <att type="string" name="canonicalName" value="4176 (pp) 5393"/>
    <att type="string" name="interaction" value="pp"/>
    <att type="int" name="SCORE" value="294"/>
    <att type="string" name="support" value="{&quot;InWeb_IM&quot;: &quot;experimental&quot;}"/>
  </edge>
  <edge label="4176 (pp) 5704" source="109" target="155">
    <att type="string" name="canonicalName" value="4176 (pp) 5704"/>
    <att type="string" name="interaction" value="pp"/>
    <att type="int" name="SCORE" value="294"/>
    <att type="string" name="support" value="{&quot;StringDB&quot;: &quot;functional&quot;, &quot;StringEvidence&quot;: &quot;textmining:0.126,coexpression:0.108&quot;, &quot;InWeb_IM&quot;: &quot;inference&quot;, &quot;String_Score_Combined&quot;: 252, &quot;String_Score_Physical&quot;: 294}"/>
  </edge>
  <edge label="4176 (pp) 57608" source="109" target="390">
    <att type="string" name="canonicalName" value="4176 (pp) 57608"/>
    <att type="string" name="interaction" value="pp"/>
    <att type="int" name="SCORE" value="294"/>
    <att type="string" name="support" value="{&quot;InWeb_IM&quot;: &quot;experimental&quot;}"/>
  </edge>
  <edge label="4176 (pp) 5982" source="109" target="166">
    <att type="string" name="canonicalName" value="4176 (pp) 5982"/>
    <att type="string" name="interaction" value="pp"/>
    <att type="int" name="SCORE" value="911"/>
    <att type="string" name="support" value="{&quot;StringDB&quot;: &quot;physical&quot;, &quot;StringEvidence&quot;: &quot;database:0.896,textmining:0.700,coexpression:0.635,experiments:0.117,neighborhood:0.018&quot;, &quot;OmniPath&quot;: &quot;pathwayextra&quot;, &quot;OmniPath_Reference&quot;: &quot;Wang&quot;, &quot;String_Score_Physical&quot;: 911, &quot;String_Score_Combined&quot;: 990}"/>
  </edge>
  <edge label="4176 (pp) 6240" source="109" target="169">
    <att type="string" name="canonicalName" value="4176 (pp) 6240"/>
    <att type="string" name="interaction" value="pp"/>
    <att type="int" name="SCORE" value="788"/>
    <att type="string" name="support" value="{&quot;StringDB&quot;: &quot;physical&quot;, &quot;StringEvidence&quot;: &quot;coexpression:0.938,experiments:0.779,textmining:0.384&quot;, &quot;String_Score_Physical&quot;: 788, &quot;String_Score_Combined&quot;: 991}"/>
  </edge>
  <edge label="4176 (pp) 7415" source="109" target="200">
    <att type="string" name="canonicalName" value="4176 (pp) 7415"/>
    <att type="string" name="interaction" value="pp"/>
    <att type="int" name="SCORE" value="294"/>
    <att type="string" name="support" value="{&quot;StringDB&quot;: &quot;functional&quot;, &quot;StringEvidence&quot;: &quot;textmining:0.760,coexpression:0.046&quot;, &quot;InWeb_IM&quot;: &quot;inference&quot;, &quot;String_Score_Combined&quot;: 780, &quot;String_Score_Physical&quot;: 294}"/>
  </edge>
  <edge label="4176 (pp) 81873" source="109" target="416">
    <att type="string" name="canonicalName" value="4176 (pp) 81873"/>
    <att type="string" name="interaction" value="pp"/>
    <att type="int" name="SCORE" value="294"/>
    <att type="string" name="support" value="{&quot;InWeb_IM&quot;: &quot;inference&quot;}"/>
  </edge>
  <edge label="4176 (pp) 8914" source="109" target="216">
    <att type="string" name="canonicalName" value="4176 (pp) 8914"/>
    <att type="string" name="interaction" value="pp"/>
    <att type="int" name="SCORE" value="938"/>
    <att type="string" name="support" value="{&quot;StringDB&quot;: &quot;physical&quot;, &quot;StringEvidence&quot;: &quot;experiments:0.936,coexpression:0.820,textmining:0.444&quot;, &quot;InWeb_IM&quot;: &quot;experimental&quot;, &quot;BioGrid&quot;: &quot;physical&quot;, &quot;BioGrid_PubMed&quot;: &quot;33961781,28514442,26186194,21573113&quot;, &quot;BioGrid_Type&quot;: &quot;Affinity Capture-Western,Affinity Capture-MS&quot;, &quot;BioGrid_Score&quot;: &quot;0.999925154,0.999886288,0.999934316&quot;, &quot;String_Score_Physical&quot;: 938, &quot;String_Score_Combined&quot;: 993}"/>
  </edge>
  <edge label="4176 (pp) 9201" source="109" target="223">
    <att type="string" name="canonicalName" value="4176 (pp) 9201"/>
    <att type="string" name="interaction" value="pp"/>
    <att type="int" name="SCORE" value="208"/>
    <att type="string" name="support" value="{&quot;BioGrid&quot;: &quot;physical&quot;, &quot;BioGrid_PubMed&quot;: &quot;32707033&quot;, &quot;BioGrid_Type&quot;: &quot;Affinity Capture-MS&quot;, &quot;BioGrid_Score&quot;: &quot;34.0&quot;}"/>
  </edge>
  <edge label="4176 (pp) 9276" source="109" target="227">
    <att type="string" name="canonicalName" value="4176 (pp) 9276"/>
    <att type="string" name="interaction" value="pp"/>
    <att type="int" name="SCORE" value="208"/>
    <att type="string" name="support" value="{&quot;BioGrid&quot;: &quot;physical&quot;, &quot;BioGrid_PubMed&quot;: &quot;35831314&quot;, &quot;BioGrid_Type&quot;: &quot;Co-fractionation&quot;}"/>
  </edge>
  <edge label="4176 (pp) 9939" source="109" target="239">
    <att type="string" name="canonicalName" value="4176 (pp) 9939"/>
    <att type="string" name="interaction" value="pp"/>
    <att type="int" name="SCORE" value="240"/>
    <att type="string" name="support" value="{&quot;StringDB&quot;: &quot;physical&quot;, &quot;StringEvidence&quot;: &quot;experiments:0.209,textmining:0.097,coexpression:0.034&quot;, &quot;InWeb_IM&quot;: &quot;experimental&quot;, &quot;BioGrid&quot;: &quot;physical&quot;, &quot;BioGrid_PubMed&quot;: &quot;16189514&quot;, &quot;BioGrid_Type&quot;: &quot;Two-hybrid&quot;, &quot;String_Score_Physical&quot;: 240, &quot;String_Score_Combined&quot;: 338}"/>
  </edge>
  <edge label="4208 (pp) 4851" source="110" target="126">
    <att type="string" name="canonicalName" value="4208 (pp) 4851"/>
    <att type="string" name="interaction" value="pp"/>
    <att type="int" name="SCORE" value="432"/>
    <att type="string" name="support" value="{&quot;OmniPath&quot;: &quot;omnipath&quot;, &quot;OmniPath_Reference&quot;: &quot;HPRD;NetPath;SignaLink3&quot;}"/>
  </edge>
  <edge label="4208 (pp) 5530" source="110" target="152">
    <att type="string" name="canonicalName" value="4208 (pp) 5530"/>
    <att type="string" name="interaction" value="pp"/>
    <att type="int" name="SCORE" value="907"/>
    <att type="string" name="support" value="{&quot;StringDB&quot;: &quot;physical&quot;, &quot;StringEvidence&quot;: &quot;database:0.896,textmining:0.250,experiments:0.071,coexpression:0.024&quot;, &quot;OmniPath&quot;: &quot;pathwayextra&quot;, &quot;OmniPath_Reference&quot;: &quot;Wang&quot;, &quot;String_Score_Physical&quot;: 907, &quot;String_Score_Combined&quot;: 932}"/>
  </edge>
  <edge label="4208 (pp) 5599" source="110" target="153">
    <att type="string" name="canonicalName" value="4208 (pp) 5599"/>
    <att type="string" name="interaction" value="pp"/>
    <att type="int" name="SCORE" value="432"/>
    <att type="string" name="support" value="{&quot;StringDB&quot;: &quot;functional&quot;, &quot;StringEvidence&quot;: &quot;textmining:0.146,coexpression:0.022&quot;, &quot;OmniPath&quot;: &quot;kinaseextra&quot;, &quot;OmniPath_Reference&quot;: &quot;HPRD_MIMP;MIMP;phosphoELM_MIMP&quot;, &quot;String_Score_Combined&quot;: 199, &quot;String_Score_Physical&quot;: 432}"/>
  </edge>
  <edge label="4233 (pp) 5331" source="111" target="147">
    <att type="string" name="canonicalName" value="4233 (pp) 5331"/>
    <att type="string" name="interaction" value="pp"/>
    <att type="int" name="SCORE" value="623"/>
    <att type="string" name="support" value="{&quot;StringDB&quot;: &quot;physical&quot;, &quot;StringEvidence&quot;: &quot;database:0.583,experiments:0.058,coexpression:0.032,textmining:0.002&quot;, &quot;String_Score_Physical&quot;: 623, &quot;String_Score_Combined&quot;: 636}"/>
  </edge>
  <edge label="4233 (pp) 5516" source="111" target="150">
    <att type="string" name="canonicalName" value="4233 (pp) 5516"/>
    <att type="string" name="interaction" value="pp"/>
    <att type="int" name="SCORE" value="432"/>
    <att type="string" name="support" value="{&quot;OmniPath&quot;: &quot;omnipath&quot;, &quot;OmniPath_Reference&quot;: &quot;ACSN;KEA;Kinexus_KEA&quot;}"/>
  </edge>
  <edge label="4233 (pp) 55970" source="111" target="378">
    <att type="string" name="canonicalName" value="4233 (pp) 55970"/>
    <att type="string" name="interaction" value="pp"/>
    <att type="int" name="SCORE" value="282"/>
    <att type="string" name="support" value="{&quot;StringDB&quot;: &quot;physical&quot;, &quot;StringEvidence&quot;: &quot;experiments:0.252,coexpression:0.121&quot;, &quot;BioGrid&quot;: &quot;physical&quot;, &quot;BioGrid_PubMed&quot;: &quot;22939629&quot;, &quot;BioGrid_Type&quot;: &quot;Co-fractionation&quot;, &quot;BioGrid_Score&quot;: &quot;0.84&quot;, &quot;String_Score_Physical&quot;: 282, &quot;String_Score_Combined&quot;: 369}"/>
  </edge>
  <edge label="4233 (pp) 5599" source="111" target="153">
    <att type="string" name="canonicalName" value="4233 (pp) 5599"/>
    <att type="string" name="interaction" value="pp"/>
    <att type="int" name="SCORE" value="906"/>
    <att type="string" name="support" value="{&quot;StringDB&quot;: &quot;physical&quot;, &quot;StringEvidence&quot;: &quot;database:0.896,textmining:0.297,experiments:0.063,coexpression:0.022&quot;, &quot;OmniPath&quot;: &quot;pathwayextra&quot;, &quot;OmniPath_Reference&quot;: &quot;Wang&quot;, &quot;String_Score_Physical&quot;: 906, &quot;String_Score_Combined&quot;: 920}"/>
  </edge>
  <edge label="4233 (pp) 5795" source="111" target="158">
    <att type="string" name="canonicalName" value="4233 (pp) 5795"/>
    <att type="string" name="interaction" value="pp"/>
    <att type="int" name="SCORE" value="969"/>
    <att type="string" name="support" value="{&quot;StringDB&quot;: &quot;physical&quot;, &quot;StringEvidence&quot;: &quot;database:0.896,experiments:0.695,textmining:0.446,coexpression:0.024&quot;, &quot;OmniPath&quot;: &quot;omnipath,kinaseextra,pathwayextra&quot;, &quot;OmniPath_Reference&quot;: &quot;HPRD;IntAct;PhosphoPoint,DEPOD;HPRD;HPRD-phos;IntAct;KEA;Kinexus_KEA;NCI-PID_ProtMapper;ProtMapper;Reactome_ProtMapper;SIGNOR;SIGNOR_ProtMapper;Wang&quot;, &quot;InWeb_IM&quot;: &quot;experimental&quot;, &quot;String_Score_Physical&quot;: 969, &quot;String_Score_Combined&quot;: 983}"/>
  </edge>
  <edge label="4233 (pp) 5879" source="111" target="160">
    <att type="string" name="canonicalName" value="4233 (pp) 5879"/>
    <att type="string" name="interaction" value="pp"/>
    <att type="int" name="SCORE" value="605"/>
    <att type="string" name="support" value="{&quot;StringDB&quot;: &quot;physical&quot;, &quot;StringEvidence&quot;: &quot;database:0.479,experiments:0.211,textmining:0.182,coexpression:0.022&quot;, &quot;InWeb_IM&quot;: &quot;inference&quot;, &quot;BioGrid&quot;: &quot;physical&quot;, &quot;BioGrid_PubMed&quot;: &quot;31871319&quot;, &quot;BioGrid_Type&quot;: &quot;Affinity Capture-MS&quot;, &quot;String_Score_Physical&quot;: 605, &quot;String_Score_Combined&quot;: 684}"/>
  </edge>
  <edge label="4233 (pp) 5899" source="111" target="161">
    <att type="string" name="canonicalName" value="4233 (pp) 5899"/>
    <att type="string" name="interaction" value="pp"/>
    <att type="int" name="SCORE" value="242"/>
    <att type="string" name="support" value="{&quot;StringDB&quot;: &quot;physical&quot;, &quot;StringEvidence&quot;: &quot;experiments:0.211,textmining:0.024&quot;, &quot;String_Score_Physical&quot;: 242, &quot;String_Score_Combined&quot;: 261}"/>
  </edge>
  <edge label="4233 (pp) 627" source="111" target="19">
    <att type="string" name="canonicalName" value="4233 (pp) 627"/>
    <att type="string" name="interaction" value="pp"/>
    <att type="int" name="SCORE" value="606"/>
    <att type="string" name="support" value="{&quot;StringDB&quot;: &quot;physical&quot;, &quot;StringEvidence&quot;: &quot;database:0.583,textmining:0.212,coexpression:0.036,experiments:0.016&quot;, &quot;String_Score_Physical&quot;: 606, &quot;String_Score_Combined&quot;: 700}"/>
  </edge>
  <edge label="4233 (pp) 6464" source="111" target="172">
    <att type="string" name="canonicalName" value="4233 (pp) 6464"/>
    <att type="string" name="interaction" value="pp"/>
    <att type="int" name="SCORE" value="966"/>
    <att type="string" name="support" value="{&quot;StringDB&quot;: &quot;physical&quot;, &quot;StringEvidence&quot;: &quot;database:0.896,textmining:0.882,experiments:0.661,coexpression:0.022&quot;, &quot;OmniPath&quot;: &quot;omnipath,kinaseextra&quot;, &quot;OmniPath_Reference&quot;: &quot;HPRD;HPRD_MIMP;Li2012;Lit-BM-17;MIMP;PhosphoPoint;PhosphoSite;PhosphoSite_MIMP;PhosphoSite_ProtMapper;ProtMapper;SPIKE;Wang;iPTMnet;phosphoELM_MIMP&quot;, &quot;InWeb_IM&quot;: &quot;experimental&quot;, &quot;BioGrid&quot;: &quot;physical&quot;, &quot;BioGrid_PubMed&quot;: &quot;9660480,24728074&quot;, &quot;BioGrid_Type&quot;: &quot;Affinity Capture-Western,Reconstituted Complex&quot;, &quot;BioGrid_Score&quot;: &quot;4.44&quot;, &quot;String_Score_Physical&quot;: 966, &quot;String_Score_Combined&quot;: 996}"/>
  </edge>
  <edge label="4233 (pp) 7534" source="111" target="202">
    <att type="string" name="canonicalName" value="4233 (pp) 7534"/>
    <att type="string" name="interaction" value="pp"/>
    <att type="int" name="SCORE" value="293"/>
    <att type="string" name="support" value="{&quot;StringDB&quot;: &quot;physical&quot;, &quot;StringEvidence&quot;: &quot;experiments:0.263,textmining:0.082&quot;, &quot;InWeb_IM&quot;: &quot;experimental&quot;, &quot;String_Score_Physical&quot;: 293, &quot;String_Score_Combined&quot;: 351}"/>
  </edge>
  <edge label="4233 (pp) 81" source="111" target="3">
    <att type="string" name="canonicalName" value="4233 (pp) 81"/>
    <att type="string" name="interaction" value="pp"/>
    <att type="int" name="SCORE" value="212"/>
    <att type="string" name="support" value="{&quot;StringDB&quot;: &quot;physical&quot;, &quot;StringEvidence&quot;: &quot;experiments:0.178,coexpression:0.040,textmining:0.003&quot;, &quot;String_Score_Physical&quot;: 212, &quot;String_Score_Combined&quot;: 246}"/>
  </edge>
  <edge label="4233 (pp) 8482" source="111" target="207">
    <att type="string" name="canonicalName" value="4233 (pp) 8482"/>
    <att type="string" name="interaction" value="pp"/>
    <att type="int" name="SCORE" value="245"/>
    <att type="string" name="support" value="{&quot;StringDB&quot;: &quot;physical&quot;, &quot;StringEvidence&quot;: &quot;textmining:0.327,experiments:0.214&quot;, &quot;String_Score_Physical&quot;: 245, &quot;String_Score_Combined&quot;: 492}"/>
  </edge>
  <edge label="4233 (pp) 85377" source="111" target="428">
    <att type="string" name="canonicalName" value="4233 (pp) 85377"/>
    <att type="string" name="interaction" value="pp"/>
    <att type="int" name="SCORE" value="212"/>
    <att type="string" name="support" value="{&quot;StringDB&quot;: &quot;physical&quot;, &quot;StringEvidence&quot;: &quot;experiments:0.178,textmining:0.074,coexpression:0.020&quot;, &quot;String_Score_Physical&quot;: 212, &quot;String_Score_Combined&quot;: 284}"/>
  </edge>
  <edge label="4233 (pp) 89941" source="111" target="430">
    <att type="string" name="canonicalName" value="4233 (pp) 89941"/>
    <att type="string" name="interaction" value="pp"/>
    <att type="int" name="SCORE" value="242"/>
    <att type="string" name="support" value="{&quot;StringDB&quot;: &quot;physical&quot;, &quot;StringEvidence&quot;: &quot;experiments:0.211,textmining:0.004&quot;, &quot;String_Score_Physical&quot;: 242, &quot;String_Score_Combined&quot;: 246}"/>
  </edge>
  <edge label="4233 (pp) 9077" source="111" target="218">
    <att type="string" name="canonicalName" value="4233 (pp) 9077"/>
    <att type="string" name="interaction" value="pp"/>
    <att type="int" name="SCORE" value="242"/>
    <att type="string" name="support" value="{&quot;StringDB&quot;: &quot;physical&quot;, &quot;StringEvidence&quot;: &quot;experiments:0.211,textmining:0.004&quot;, &quot;String_Score_Physical&quot;: 242, &quot;String_Score_Combined&quot;: 246}"/>
  </edge>
  <edge label="4233 (pp) 9146" source="111" target="219">
    <att type="string" name="canonicalName" value="4233 (pp) 9146"/>
    <att type="string" name="interaction" value="pp"/>
    <att type="int" name="SCORE" value="948"/>
    <att type="string" name="support" value="{&quot;StringDB&quot;: &quot;physical&quot;, &quot;StringEvidence&quot;: &quot;database:0.896,experiments:0.481,textmining:0.175,coexpression:0.039&quot;, &quot;OmniPath&quot;: &quot;omnipath,kinaseextra,pathwayextra&quot;, &quot;OmniPath_Reference&quot;: &quot;HPRD;PhosphoPoint;Wang&quot;, &quot;InWeb_IM&quot;: &quot;experimental&quot;, &quot;BioGrid&quot;: &quot;physical&quot;, &quot;BioGrid_PubMed&quot;: &quot;24828152&quot;, &quot;BioGrid_Type&quot;: &quot;Affinity Capture-Western&quot;, &quot;String_Score_Physical&quot;: 948, &quot;String_Score_Combined&quot;: 958}"/>
  </edge>
  <edge label="4311 (pp) 4522" source="112" target="118">
    <att type="string" name="canonicalName" value="4311 (pp) 4522"/>
    <att type="string" name="interaction" value="pp"/>
    <att type="int" name="SCORE" value="294"/>
    <att type="string" name="support" value="{&quot;InWeb_IM&quot;: &quot;experimental&quot;, &quot;BioGrid&quot;: &quot;physical&quot;, &quot;BioGrid_PubMed&quot;: &quot;17342744&quot;, &quot;BioGrid_Type&quot;: &quot;Affinity Capture-MS&quot;}"/>
  </edge>
  <edge label="4311 (pp) 64432" source="112" target="398">
    <att type="string" name="canonicalName" value="4311 (pp) 64432"/>
    <att type="string" name="interaction" value="pp"/>
    <att type="int" name="SCORE" value="294"/>
    <att type="string" name="support" value="{&quot;InWeb_IM&quot;: &quot;experimental&quot;, &quot;BioGrid&quot;: &quot;physical&quot;, &quot;BioGrid_PubMed&quot;: &quot;17342744&quot;, &quot;BioGrid_Type&quot;: &quot;Affinity Capture-MS&quot;}"/>
  </edge>
  <edge label="4311 (pp) 6464" source="112" target="172">
    <att type="string" name="canonicalName" value="4311 (pp) 6464"/>
    <att type="string" name="interaction" value="pp"/>
    <att type="int" name="SCORE" value="213"/>
    <att type="string" name="support" value="{&quot;StringDB&quot;: &quot;physical&quot;, &quot;StringEvidence&quot;: &quot;experiments:0.179,textmining:0.023&quot;, &quot;String_Score_Physical&quot;: 213, &quot;String_Score_Combined&quot;: 231}"/>
  </edge>
  <edge label="4311 (pp) 8607" source="112" target="210">
    <att type="string" name="canonicalName" value="4311 (pp) 8607"/>
    <att type="string" name="interaction" value="pp"/>
    <att type="int" name="SCORE" value="294"/>
    <att type="string" name="support" value="{&quot;InWeb_IM&quot;: &quot;experimental&quot;, &quot;BioGrid&quot;: &quot;physical&quot;, &quot;BioGrid_PubMed&quot;: &quot;17342744&quot;, &quot;BioGrid_Type&quot;: &quot;Affinity Capture-MS&quot;}"/>
  </edge>
  <edge label="4311 (pp) 9221" source="112" target="225">
    <att type="string" name="canonicalName" value="4311 (pp) 9221"/>
    <att type="string" name="interaction" value="pp"/>
    <att type="int" name="SCORE" value="294"/>
    <att type="string" name="support" value="{&quot;InWeb_IM&quot;: &quot;experimental&quot;, &quot;BioGrid&quot;: &quot;physical&quot;, &quot;BioGrid_PubMed&quot;: &quot;17342744&quot;, &quot;BioGrid_Type&quot;: &quot;Affinity Capture-MS&quot;}"/>
  </edge>
  <edge label="4312 (pp) 5599" source="113" target="153">
    <att type="string" name="canonicalName" value="4312 (pp) 5599"/>
    <att type="string" name="interaction" value="pp"/>
    <att type="int" name="SCORE" value="432"/>
    <att type="string" name="support" value="{&quot;StringDB&quot;: &quot;functional&quot;, &quot;StringEvidence&quot;: &quot;textmining:0.383&quot;, &quot;OmniPath&quot;: &quot;pathwayextra&quot;, &quot;OmniPath_Reference&quot;: &quot;Wang&quot;, &quot;String_Score_Combined&quot;: 408, &quot;String_Score_Physical&quot;: 432}"/>
  </edge>
  <edge label="4312 (pp) 8061" source="113" target="204">
    <att type="string" name="canonicalName" value="4312 (pp) 8061"/>
    <att type="string" name="interaction" value="pp"/>
    <att type="int" name="SCORE" value="432"/>
    <att type="string" name="support" value="{&quot;StringDB&quot;: &quot;functional&quot;, &quot;StringEvidence&quot;: &quot;textmining:0.395,coexpression:0.179&quot;, &quot;OmniPath&quot;: &quot;pathwayextra&quot;, &quot;OmniPath_Reference&quot;: &quot;Wang&quot;, &quot;String_Score_Combined&quot;: 523, &quot;String_Score_Physical&quot;: 432}"/>
  </edge>
  <edge label="4327 (pp) 79017" source="114" target="402">
    <att type="string" name="canonicalName" value="4327 (pp) 79017"/>
    <att type="string" name="interaction" value="pp"/>
    <att type="int" name="SCORE" value="247"/>
    <att type="string" name="support" value="{&quot;StringDB&quot;: &quot;physical&quot;, &quot;StringEvidence&quot;: &quot;experiments:0.216&quot;, &quot;String_Score_Physical&quot;: 247, &quot;String_Score_Combined&quot;: 248}"/>
  </edge>
  <edge label="445 (pp) 4734" source="14" target="123">
    <att type="string" name="canonicalName" value="445 (pp) 4734"/>
    <att type="string" name="interaction" value="pp"/>
    <att type="int" name="SCORE" value="294"/>
    <att type="string" name="support" value="{&quot;InWeb_IM&quot;: &quot;inference&quot;}"/>
  </edge>
  <edge label="445 (pp) 5034" source="14" target="135">
    <att type="string" name="canonicalName" value="445 (pp) 5034"/>
    <att type="string" name="interaction" value="pp"/>
    <att type="int" name="SCORE" value="294"/>
    <att type="string" name="support" value="{&quot;StringDB&quot;: &quot;functional&quot;, &quot;StringEvidence&quot;: &quot;textmining:0.125,coexpression:0.029,neighborhood:0.006&quot;, &quot;InWeb_IM&quot;: &quot;inference&quot;, &quot;String_Score_Combined&quot;: 190, &quot;String_Score_Physical&quot;: 294}"/>
  </edge>
  <edge label="445 (pp) 5054" source="14" target="137">
    <att type="string" name="canonicalName" value="445 (pp) 5054"/>
    <att type="string" name="interaction" value="pp"/>
    <att type="int" name="SCORE" value="208"/>
    <att type="string" name="support" value="{&quot;BioGrid&quot;: &quot;physical&quot;, &quot;BioGrid_PubMed&quot;: &quot;31536960&quot;, &quot;BioGrid_Type&quot;: &quot;Co-fractionation&quot;, &quot;BioGrid_Score&quot;: &quot;1.589282985&quot;}"/>
  </edge>
  <edge label="445 (pp) 51143" source="14" target="341">
    <att type="string" name="canonicalName" value="445 (pp) 51143"/>
    <att type="string" name="interaction" value="pp"/>
    <att type="int" name="SCORE" value="294"/>
    <att type="string" name="support" value="{&quot;InWeb_IM&quot;: &quot;inference&quot;}"/>
  </edge>
  <edge label="445 (pp) 526" source="14" target="18">
    <att type="string" name="canonicalName" value="445 (pp) 526"/>
    <att type="string" name="interaction" value="pp"/>
    <att type="int" name="SCORE" value="294"/>
    <att type="string" name="support" value="{&quot;InWeb_IM&quot;: &quot;inference&quot;}"/>
  </edge>
  <edge label="445 (pp) 55748" source="14" target="375">
    <att type="string" name="canonicalName" value="445 (pp) 55748"/>
    <att type="string" name="interaction" value="pp"/>
    <att type="int" name="SCORE" value="444"/>
    <att type="string" name="support" value="{&quot;StringDB&quot;: &quot;physical&quot;, &quot;StringEvidence&quot;: &quot;experiments:0.420,textmining:0.330,neighborhood:0.118,coexpression:0.073&quot;, &quot;BioGrid&quot;: &quot;physical&quot;, &quot;BioGrid_PubMed&quot;: &quot;22863883&quot;, &quot;BioGrid_Type&quot;: &quot;Co-fractionation&quot;, &quot;String_Score_Physical&quot;: 444, &quot;String_Score_Combined&quot;: 695}"/>
  </edge>
  <edge label="445 (pp) 7534" source="14" target="202">
    <att type="string" name="canonicalName" value="445 (pp) 7534"/>
    <att type="string" name="interaction" value="pp"/>
    <att type="int" name="SCORE" value="294"/>
    <att type="string" name="support" value="{&quot;InWeb_IM&quot;: &quot;experimental&quot;}"/>
  </edge>
  <edge label="445 (pp) 9588" source="14" target="230">
    <att type="string" name="canonicalName" value="445 (pp) 9588"/>
    <att type="string" name="interaction" value="pp"/>
    <att type="int" name="SCORE" value="272"/>
    <att type="string" name="support" value="{&quot;StringDB&quot;: &quot;physical&quot;, &quot;StringEvidence&quot;: &quot;experiments:0.241,textmining:0.041,coexpression:0.021&quot;, &quot;BioGrid&quot;: &quot;physical&quot;, &quot;BioGrid_PubMed&quot;: &quot;35831314,26344197&quot;, &quot;BioGrid_Type&quot;: &quot;Co-fractionation&quot;, &quot;BioGrid_Score&quot;: &quot;0.10708336&quot;, &quot;String_Score_Physical&quot;: 272, &quot;String_Score_Combined&quot;: 316}"/>
  </edge>
  <edge label="445 (pp) 9601" source="14" target="231">
    <att type="string" name="canonicalName" value="445 (pp) 9601"/>
    <att type="string" name="interaction" value="pp"/>
    <att type="int" name="SCORE" value="294"/>
    <att type="string" name="support" value="{&quot;StringDB&quot;: &quot;functional&quot;, &quot;StringEvidence&quot;: &quot;textmining:0.118,coexpression:0.025,neighborhood:0.006&quot;, &quot;InWeb_IM&quot;: &quot;inference&quot;, &quot;String_Score_Combined&quot;: 180, &quot;String_Score_Physical&quot;: 294}"/>
  </edge>
  <edge label="4478 (pp) 4670" source="115" target="120">
    <att type="string" name="canonicalName" value="4478 (pp) 4670"/>
    <att type="string" name="interaction" value="pp"/>
    <att type="int" name="SCORE" value="208"/>
    <att type="string" name="support" value="{&quot;BioGrid&quot;: &quot;physical&quot;, &quot;BioGrid_PubMed&quot;: &quot;35831314&quot;, &quot;BioGrid_Type&quot;: &quot;Co-fractionation&quot;}"/>
  </edge>
  <edge label="4478 (pp) 471" source="115" target="15">
    <att type="string" name="canonicalName" value="4478 (pp) 471"/>
    <att type="string" name="interaction" value="pp"/>
    <att type="int" name="SCORE" value="403"/>
    <att type="string" name="support" value="{&quot;StringDB&quot;: &quot;physical&quot;, &quot;StringEvidence&quot;: &quot;experiments:0.378,textmining:0.177,coexpression:0.022&quot;, &quot;BioGrid&quot;: &quot;physical&quot;, &quot;BioGrid_PubMed&quot;: &quot;22863883&quot;, &quot;BioGrid_Type&quot;: &quot;Co-fractionation&quot;, &quot;String_Score_Physical&quot;: 403, &quot;String_Score_Combined&quot;: 519}"/>
  </edge>
  <edge label="4478 (pp) 4771" source="115" target="124">
    <att type="string" name="canonicalName" value="4478 (pp) 4771"/>
    <att type="string" name="interaction" value="pp"/>
    <att type="int" name="SCORE" value="247"/>
    <att type="string" name="support" value="{&quot;StringDB&quot;: &quot;physical&quot;, &quot;StringEvidence&quot;: &quot;textmining:0.852,experiments:0.216&quot;, &quot;InWeb_IM&quot;: &quot;inference&quot;, &quot;String_Score_Physical&quot;: 247, &quot;String_Score_Combined&quot;: 298}"/>
  </edge>
  <edge label="4478 (pp) 4869" source="115" target="129">
    <att type="string" name="canonicalName" value="4478 (pp) 4869"/>
    <att type="string" name="interaction" value="pp"/>
    <att type="int" name="SCORE" value="208"/>
    <att type="string" name="support" value="{&quot;StringDB&quot;: &quot;functional&quot;, &quot;StringEvidence&quot;: &quot;textmining:0.146&quot;, &quot;BioGrid&quot;: &quot;physical&quot;, &quot;BioGrid_PubMed&quot;: &quot;35271311&quot;, &quot;BioGrid_Type&quot;: &quot;Affinity Capture-MS&quot;, &quot;String_Score_Combined&quot;: 181, &quot;String_Score_Physical&quot;: 208}"/>
  </edge>
  <edge label="4478 (pp) 5034" source="115" target="135">
    <att type="string" name="canonicalName" value="4478 (pp) 5034"/>
    <att type="string" name="interaction" value="pp"/>
    <att type="int" name="SCORE" value="345"/>
    <att type="string" name="support" value="{&quot;StringDB&quot;: &quot;physical&quot;, &quot;StringEvidence&quot;: &quot;experiments:0.318,textmining:0.124,coexpression:0.021&quot;, &quot;InWeb_IM&quot;: &quot;inference&quot;, &quot;BioGrid&quot;: &quot;physical&quot;, &quot;BioGrid_PubMed&quot;: &quot;26344197&quot;, &quot;BioGrid_Type&quot;: &quot;Co-fractionation&quot;, &quot;BioGrid_Score&quot;: &quot;0.71996239&quot;, &quot;String_Score_Physical&quot;: 345, &quot;String_Score_Combined&quot;: 438}"/>
  </edge>
  <edge label="4478 (pp) 5160" source="115" target="141">
    <att type="string" name="canonicalName" value="4478 (pp) 5160"/>
    <att type="string" name="interaction" value="pp"/>
    <att type="int" name="SCORE" value="208"/>
    <att type="string" name="support" value="{&quot;BioGrid&quot;: &quot;physical&quot;, &quot;BioGrid_PubMed&quot;: &quot;22863883&quot;, &quot;BioGrid_Type&quot;: &quot;Co-fractionation&quot;}"/>
  </edge>
  <edge label="4478 (pp) 55748" source="115" target="375">
    <att type="string" name="canonicalName" value="4478 (pp) 55748"/>
    <att type="string" name="interaction" value="pp"/>
    <att type="int" name="SCORE" value="294"/>
    <att type="string" name="support" value="{&quot;InWeb_IM&quot;: &quot;inference&quot;}"/>
  </edge>
  <edge label="4478 (pp) 5599" source="115" target="153">
    <att type="string" name="canonicalName" value="4478 (pp) 5599"/>
    <att type="string" name="interaction" value="pp"/>
    <att type="int" name="SCORE" value="302"/>
    <att type="string" name="support" value="{&quot;StringDB&quot;: &quot;physical&quot;, &quot;StringEvidence&quot;: &quot;experiments:0.273,textmining:0.133,coexpression:0.022&quot;, &quot;InWeb_IM&quot;: &quot;experimental&quot;, &quot;BioGrid&quot;: &quot;physical&quot;, &quot;BioGrid_PubMed&quot;: &quot;15659383&quot;, &quot;BioGrid_Type&quot;: &quot;Co-purification&quot;, &quot;String_Score_Physical&quot;: 302, &quot;String_Score_Combined&quot;: 408}"/>
  </edge>
  <edge label="4478 (pp) 5954" source="115" target="165">
    <att type="string" name="canonicalName" value="4478 (pp) 5954"/>
    <att type="string" name="interaction" value="pp"/>
    <att type="int" name="SCORE" value="272"/>
    <att type="string" name="support" value="{&quot;StringDB&quot;: &quot;physical&quot;, &quot;StringEvidence&quot;: &quot;experiments:0.241,textmining:0.056&quot;, &quot;BioGrid&quot;: &quot;physical&quot;, &quot;BioGrid_PubMed&quot;: &quot;26344197&quot;, &quot;BioGrid_Type&quot;: &quot;Co-fractionation&quot;, &quot;BioGrid_Score&quot;: &quot;0.084733981&quot;, &quot;String_Score_Physical&quot;: 272, &quot;String_Score_Combined&quot;: 312}"/>
  </edge>
  <edge label="4478 (pp) 6182" source="115" target="168">
    <att type="string" name="canonicalName" value="4478 (pp) 6182"/>
    <att type="string" name="interaction" value="pp"/>
    <att type="int" name="SCORE" value="208"/>
    <att type="string" name="support" value="{&quot;BioGrid&quot;: &quot;physical&quot;, &quot;BioGrid_PubMed&quot;: &quot;28514442&quot;, &quot;BioGrid_Type&quot;: &quot;Affinity Capture-MS&quot;, &quot;BioGrid_Score&quot;: &quot;0.884496675&quot;}"/>
  </edge>
  <edge label="4478 (pp) 7347" source="115" target="194">
    <att type="string" name="canonicalName" value="4478 (pp) 7347"/>
    <att type="string" name="interaction" value="pp"/>
    <att type="int" name="SCORE" value="393"/>
    <att type="string" name="support" value="{&quot;StringDB&quot;: &quot;physical&quot;, &quot;StringEvidence&quot;: &quot;experiments:0.367&quot;, &quot;InWeb_IM&quot;: &quot;inference&quot;, &quot;BioGrid&quot;: &quot;physical&quot;, &quot;BioGrid_PubMed&quot;: &quot;26344197&quot;, &quot;BioGrid_Type&quot;: &quot;Co-fractionation&quot;, &quot;BioGrid_Score&quot;: &quot;0.406860026&quot;, &quot;String_Score_Physical&quot;: 393, &quot;String_Score_Combined&quot;: 393}"/>
  </edge>
  <edge label="4478 (pp) 7414" source="115" target="199">
    <att type="string" name="canonicalName" value="4478 (pp) 7414"/>
    <att type="string" name="interaction" value="pp"/>
    <att type="int" name="SCORE" value="213"/>
    <att type="string" name="support" value="{&quot;StringDB&quot;: &quot;physical&quot;, &quot;StringEvidence&quot;: &quot;textmining:0.677,experiments:0.180,coexpression:0.049&quot;, &quot;BioGrid&quot;: &quot;physical&quot;, &quot;BioGrid_PubMed&quot;: &quot;34079125,22863883&quot;, &quot;BioGrid_Type&quot;: &quot;Proximity Label-MS,Co-fractionation&quot;, &quot;BioGrid_Score&quot;: &quot;20.8&quot;, &quot;String_Score_Physical&quot;: 213, &quot;String_Score_Combined&quot;: 758}"/>
  </edge>
  <edge label="4478 (pp) 80179" source="115" target="410">
    <att type="string" name="canonicalName" value="4478 (pp) 80179"/>
    <att type="string" name="interaction" value="pp"/>
    <att type="int" name="SCORE" value="294"/>
    <att type="string" name="support" value="{&quot;InWeb_IM&quot;: &quot;experimental&quot;, &quot;BioGrid&quot;: &quot;physical&quot;, &quot;BioGrid_PubMed&quot;: &quot;26496610&quot;, &quot;BioGrid_Type&quot;: &quot;Affinity Capture-MS&quot;}"/>
  </edge>
  <edge label="4478 (pp) 811" source="115" target="22">
    <att type="string" name="canonicalName" value="4478 (pp) 811"/>
    <att type="string" name="interaction" value="pp"/>
    <att type="int" name="SCORE" value="284"/>
    <att type="string" name="support" value="{&quot;StringDB&quot;: &quot;physical&quot;, &quot;StringEvidence&quot;: &quot;textmining:0.328,experiments:0.254,coexpression:0.030&quot;, &quot;InWeb_IM&quot;: &quot;inference&quot;, &quot;BioGrid&quot;: &quot;physical&quot;, &quot;BioGrid_PubMed&quot;: &quot;26344197&quot;, &quot;BioGrid_Type&quot;: &quot;Co-fractionation&quot;, &quot;BioGrid_Score&quot;: &quot;0.994975593&quot;, &quot;String_Score_Physical&quot;: 284, &quot;String_Score_Combined&quot;: 533}"/>
  </edge>
  <edge label="4478 (pp) 857" source="115" target="23">
    <att type="string" name="canonicalName" value="4478 (pp) 857"/>
    <att type="string" name="interaction" value="pp"/>
    <att type="int" name="SCORE" value="208"/>
    <att type="string" name="support" value="{&quot;StringDB&quot;: &quot;functional&quot;, &quot;StringEvidence&quot;: &quot;textmining:0.366,coexpression:0.041&quot;, &quot;BioGrid&quot;: &quot;physical&quot;, &quot;BioGrid_PubMed&quot;: &quot;34079125&quot;, &quot;BioGrid_Type&quot;: &quot;Proximity Label-MS&quot;, &quot;BioGrid_Score&quot;: &quot;20.8&quot;, &quot;String_Score_Combined&quot;: 417, &quot;String_Score_Physical&quot;: 208}"/>
  </edge>
  <edge label="4478 (pp) 8607" source="115" target="210">
    <att type="string" name="canonicalName" value="4478 (pp) 8607"/>
    <att type="string" name="interaction" value="pp"/>
    <att type="int" name="SCORE" value="208"/>
    <att type="string" name="support" value="{&quot;BioGrid&quot;: &quot;physical&quot;, &quot;BioGrid_PubMed&quot;: &quot;35831314&quot;, &quot;BioGrid_Type&quot;: &quot;Co-fractionation&quot;}"/>
  </edge>
  <edge label="4478 (pp) 8615" source="115" target="212">
    <att type="string" name="canonicalName" value="4478 (pp) 8615"/>
    <att type="string" name="interaction" value="pp"/>
    <att type="int" name="SCORE" value="231"/>
    <att type="string" name="support" value="{&quot;StringDB&quot;: &quot;physical&quot;, &quot;StringEvidence&quot;: &quot;experiments:0.199,coexpression:0.022&quot;, &quot;String_Score_Physical&quot;: 231, &quot;String_Score_Combined&quot;: 248}"/>
  </edge>
  <edge label="4478 (pp) 9601" source="115" target="231">
    <att type="string" name="canonicalName" value="4478 (pp) 9601"/>
    <att type="string" name="interaction" value="pp"/>
    <att type="int" name="SCORE" value="413"/>
    <att type="string" name="support" value="{&quot;StringDB&quot;: &quot;physical&quot;, &quot;StringEvidence&quot;: &quot;experiments:0.388,textmining:0.122&quot;, &quot;BioGrid&quot;: &quot;physical&quot;, &quot;BioGrid_PubMed&quot;: &quot;22863883&quot;, &quot;BioGrid_Type&quot;: &quot;Co-fractionation&quot;, &quot;String_Score_Physical&quot;: 413, &quot;String_Score_Combined&quot;: 485}"/>
  </edge>
  <edge label="4478 (pp) 9948" source="115" target="240">
    <att type="string" name="canonicalName" value="4478 (pp) 9948"/>
    <att type="string" name="interaction" value="pp"/>
    <att type="int" name="SCORE" value="286"/>
    <att type="string" name="support" value="{&quot;StringDB&quot;: &quot;physical&quot;, &quot;StringEvidence&quot;: &quot;experiments:0.256,textmining:0.207,coexpression:0.130&quot;, &quot;InWeb_IM&quot;: &quot;inference&quot;, &quot;BioGrid&quot;: &quot;physical&quot;, &quot;BioGrid_PubMed&quot;: &quot;26344197&quot;, &quot;BioGrid_Type&quot;: &quot;Co-fractionation&quot;, &quot;BioGrid_Score&quot;: &quot;0.155114066&quot;, &quot;String_Score_Physical&quot;: 286, &quot;String_Score_Combined&quot;: 507}"/>
  </edge>
  <edge label="4493 (pp) 4499" source="116" target="117">
    <att type="string" name="canonicalName" value="4493 (pp) 4499"/>
    <att type="string" name="interaction" value="pp"/>
    <att type="int" name="SCORE" value="208"/>
    <att type="string" name="support" value="{&quot;StringDB&quot;: &quot;functional&quot;, &quot;StringEvidence&quot;: &quot;coexpression:0.685,textmining:0.508&quot;, &quot;BioGrid&quot;: &quot;physical&quot;, &quot;BioGrid_PubMed&quot;: &quot;33961781&quot;, &quot;BioGrid_Type&quot;: &quot;Affinity Capture-MS&quot;, &quot;BioGrid_Score&quot;: &quot;0.99932146&quot;, &quot;String_Score_Combined&quot;: 702, &quot;String_Score_Physical&quot;: 208}"/>
  </edge>
  <edge label="4522 (pp) 471" source="118" target="15">
    <att type="string" name="canonicalName" value="4522 (pp) 471"/>
    <att type="string" name="interaction" value="pp"/>
    <att type="int" name="SCORE" value="294"/>
    <att type="string" name="support" value="{&quot;InWeb_IM&quot;: &quot;inference&quot;}"/>
  </edge>
  <edge label="4522 (pp) 4809" source="118" target="125">
    <att type="string" name="canonicalName" value="4522 (pp) 4809"/>
    <att type="string" name="interaction" value="pp"/>
    <att type="int" name="SCORE" value="294"/>
    <att type="string" name="support" value="{&quot;InWeb_IM&quot;: &quot;inference&quot;}"/>
  </edge>
  <edge label="4522 (pp) 5034" source="118" target="135">
    <att type="string" name="canonicalName" value="4522 (pp) 5034"/>
    <att type="string" name="interaction" value="pp"/>
    <att type="int" name="SCORE" value="294"/>
    <att type="string" name="support" value="{&quot;InWeb_IM&quot;: &quot;inference&quot;}"/>
  </edge>
  <edge label="4522 (pp) 5245" source="118" target="146">
    <att type="string" name="canonicalName" value="4522 (pp) 5245"/>
    <att type="string" name="interaction" value="pp"/>
    <att type="int" name="SCORE" value="208"/>
    <att type="string" name="support" value="{&quot;BioGrid&quot;: &quot;physical&quot;, &quot;BioGrid_PubMed&quot;: &quot;27025967&quot;, &quot;BioGrid_Type&quot;: &quot;Affinity Capture-MS&quot;}"/>
  </edge>
  <edge label="4522 (pp) 526" source="118" target="18">
    <att type="string" name="canonicalName" value="4522 (pp) 526"/>
    <att type="string" name="interaction" value="pp"/>
    <att type="int" name="SCORE" value="294"/>
    <att type="string" name="support" value="{&quot;InWeb_IM&quot;: &quot;inference&quot;}"/>
  </edge>
  <edge label="4522 (pp) 5704" source="118" target="155">
    <att type="string" name="canonicalName" value="4522 (pp) 5704"/>
    <att type="string" name="interaction" value="pp"/>
    <att type="int" name="SCORE" value="294"/>
    <att type="string" name="support" value="{&quot;InWeb_IM&quot;: &quot;inference&quot;}"/>
  </edge>
  <edge label="4522 (pp) 57580" source="118" target="388">
    <att type="string" name="canonicalName" value="4522 (pp) 57580"/>
    <att type="string" name="interaction" value="pp"/>
    <att type="int" name="SCORE" value="208"/>
    <att type="string" name="support" value="{&quot;BioGrid&quot;: &quot;physical&quot;, &quot;BioGrid_PubMed&quot;: &quot;26792863&quot;, &quot;BioGrid_Type&quot;: &quot;Affinity Capture-MS&quot;}"/>
  </edge>
  <edge label="4522 (pp) 5982" source="118" target="166">
    <att type="string" name="canonicalName" value="4522 (pp) 5982"/>
    <att type="string" name="interaction" value="pp"/>
    <att type="int" name="SCORE" value="294"/>
    <att type="string" name="support" value="{&quot;InWeb_IM&quot;: &quot;inference&quot;}"/>
  </edge>
  <edge label="4522 (pp) 6628" source="118" target="182">
    <att type="string" name="canonicalName" value="4522 (pp) 6628"/>
    <att type="string" name="interaction" value="pp"/>
    <att type="int" name="SCORE" value="294"/>
    <att type="string" name="support" value="{&quot;InWeb_IM&quot;: &quot;inference&quot;}"/>
  </edge>
  <edge label="4522 (pp) 7317" source="118" target="193">
    <att type="string" name="canonicalName" value="4522 (pp) 7317"/>
    <att type="string" name="interaction" value="pp"/>
    <att type="int" name="SCORE" value="294"/>
    <att type="string" name="support" value="{&quot;InWeb_IM&quot;: &quot;inference&quot;, &quot;BioGrid&quot;: &quot;physical&quot;, &quot;BioGrid_PubMed&quot;: &quot;26344197&quot;, &quot;BioGrid_Type&quot;: &quot;Co-fractionation&quot;, &quot;BioGrid_Score&quot;: &quot;0.088657292&quot;}"/>
  </edge>
  <edge label="4522 (pp) 7415" source="118" target="200">
    <att type="string" name="canonicalName" value="4522 (pp) 7415"/>
    <att type="string" name="interaction" value="pp"/>
    <att type="int" name="SCORE" value="294"/>
    <att type="string" name="support" value="{&quot;InWeb_IM&quot;: &quot;inference&quot;}"/>
  </edge>
  <edge label="4522 (pp) 79017" source="118" target="402">
    <att type="string" name="canonicalName" value="4522 (pp) 79017"/>
    <att type="string" name="interaction" value="pp"/>
    <att type="int" name="SCORE" value="208"/>
    <att type="string" name="support" value="{&quot;BioGrid&quot;: &quot;physical&quot;, &quot;BioGrid_PubMed&quot;: &quot;35831314&quot;, &quot;BioGrid_Type&quot;: &quot;Co-fractionation&quot;}"/>
  </edge>
  <edge label="4522 (pp) 84154" source="118" target="421">
    <att type="string" name="canonicalName" value="4522 (pp) 84154"/>
    <att type="string" name="interaction" value="pp"/>
    <att type="int" name="SCORE" value="294"/>
    <att type="string" name="support" value="{&quot;InWeb_IM&quot;: &quot;inference&quot;}"/>
  </edge>
  <edge label="4522 (pp) 84365" source="118" target="424">
    <att type="string" name="canonicalName" value="4522 (pp) 84365"/>
    <att type="string" name="interaction" value="pp"/>
    <att type="int" name="SCORE" value="294"/>
    <att type="string" name="support" value="{&quot;InWeb_IM&quot;: &quot;inference&quot;}"/>
  </edge>
  <edge label="4522 (pp) 857" source="118" target="23">
    <att type="string" name="canonicalName" value="4522 (pp) 857"/>
    <att type="string" name="interaction" value="pp"/>
    <att type="int" name="SCORE" value="208"/>
    <att type="string" name="support" value="{&quot;BioGrid&quot;: &quot;physical&quot;, &quot;BioGrid_PubMed&quot;: &quot;31980649&quot;, &quot;BioGrid_Type&quot;: &quot;Affinity Capture-MS&quot;}"/>
  </edge>
  <edge label="4522 (pp) 9276" source="118" target="227">
    <att type="string" name="canonicalName" value="4522 (pp) 9276"/>
    <att type="string" name="interaction" value="pp"/>
    <att type="int" name="SCORE" value="294"/>
    <att type="string" name="support" value="{&quot;InWeb_IM&quot;: &quot;inference&quot;}"/>
  </edge>
  <edge label="4522 (pp) 9601" source="118" target="231">
    <att type="string" name="canonicalName" value="4522 (pp) 9601"/>
    <att type="string" name="interaction" value="pp"/>
    <att type="int" name="SCORE" value="294"/>
    <att type="string" name="support" value="{&quot;InWeb_IM&quot;: &quot;inference&quot;}"/>
  </edge>
  <edge label="4522 (pp) 9688" source="118" target="234">
    <att type="string" name="canonicalName" value="4522 (pp) 9688"/>
    <att type="string" name="interaction" value="pp"/>
    <att type="int" name="SCORE" value="294"/>
    <att type="string" name="support" value="{&quot;InWeb_IM&quot;: &quot;inference&quot;}"/>
  </edge>
  <edge label="4522 (pp) 9790" source="118" target="236">
    <att type="string" name="canonicalName" value="4522 (pp) 9790"/>
    <att type="string" name="interaction" value="pp"/>
    <att type="int" name="SCORE" value="294"/>
    <att type="string" name="support" value="{&quot;InWeb_IM&quot;: &quot;inference&quot;}"/>
  </edge>
  <edge label="4603 (pp) 4670" source="119" target="120">
    <att type="string" name="canonicalName" value="4603 (pp) 4670"/>
    <att type="string" name="interaction" value="pp"/>
    <att type="int" name="SCORE" value="213"/>
    <att type="string" name="support" value="{&quot;StringDB&quot;: &quot;physical&quot;, &quot;StringEvidence&quot;: &quot;experiments:0.179,coexpression:0.022,textmining:0.007&quot;, &quot;String_Score_Physical&quot;: 213, &quot;String_Score_Combined&quot;: 235}"/>
  </edge>
  <edge label="4603 (pp) 51645" source="119" target="347">
    <att type="string" name="canonicalName" value="4603 (pp) 51645"/>
    <att type="string" name="interaction" value="pp"/>
    <att type="int" name="SCORE" value="203"/>
    <att type="string" name="support" value="{&quot;StringDB&quot;: &quot;physical&quot;, &quot;StringEvidence&quot;: &quot;experiments:0.169,textmining:0.018&quot;, &quot;String_Score_Physical&quot;: 203, &quot;String_Score_Combined&quot;: 217}"/>
  </edge>
  <edge label="4603 (pp) 6628" source="119" target="182">
    <att type="string" name="canonicalName" value="4603 (pp) 6628"/>
    <att type="string" name="interaction" value="pp"/>
    <att type="int" name="SCORE" value="245"/>
    <att type="string" name="support" value="{&quot;StringDB&quot;: &quot;physical&quot;, &quot;StringEvidence&quot;: &quot;experiments:0.214,textmining:0.010&quot;, &quot;String_Score_Physical&quot;: 245, &quot;String_Score_Combined&quot;: 253}"/>
  </edge>
  <edge label="4603 (pp) 9704" source="119" target="235">
    <att type="string" name="canonicalName" value="4603 (pp) 9704"/>
    <att type="string" name="interaction" value="pp"/>
    <att type="int" name="SCORE" value="212"/>
    <att type="string" name="support" value="{&quot;StringDB&quot;: &quot;physical&quot;, &quot;StringEvidence&quot;: &quot;experiments:0.178,coexpression:0.025,textmining:0.023&quot;, &quot;String_Score_Physical&quot;: 212, &quot;String_Score_Combined&quot;: 249}"/>
  </edge>
  <edge label="4603 (pp) 993" source="119" target="26">
    <att type="string" name="canonicalName" value="4603 (pp) 993"/>
    <att type="string" name="interaction" value="pp"/>
    <att type="int" name="SCORE" value="229"/>
    <att type="string" name="support" value="{&quot;StringDB&quot;: &quot;physical&quot;, &quot;StringEvidence&quot;: &quot;experiments:0.197,coexpression:0.048,textmining:0.031&quot;, &quot;String_Score_Physical&quot;: 229, &quot;String_Score_Combined&quot;: 290}"/>
  </edge>
  <edge label="4670 (pp) 4686" source="120" target="122">
    <att type="string" name="canonicalName" value="4670 (pp) 4686"/>
    <att type="string" name="interaction" value="pp"/>
    <att type="int" name="SCORE" value="722"/>
    <att type="string" name="support" value="{&quot;StringDB&quot;: &quot;physical&quot;, &quot;StringEvidence&quot;: &quot;database:0.583,experiments:0.306,textmining:0.180,coexpression:0.141&quot;, &quot;InWeb_IM&quot;: &quot;inference&quot;, &quot;String_Score_Physical&quot;: 722, &quot;String_Score_Combined&quot;: 804}"/>
  </edge>
  <edge label="4670 (pp) 4734" source="120" target="123">
    <att type="string" name="canonicalName" value="4670 (pp) 4734"/>
    <att type="string" name="interaction" value="pp"/>
    <att type="int" name="SCORE" value="208"/>
    <att type="string" name="support" value="{&quot;BioGrid&quot;: &quot;physical&quot;, &quot;BioGrid_PubMed&quot;: &quot;30021884&quot;, &quot;BioGrid_Type&quot;: &quot;Proximity Label-MS&quot;}"/>
  </edge>
  <edge label="4670 (pp) 4771" source="120" target="124">
    <att type="string" name="canonicalName" value="4670 (pp) 4771"/>
    <att type="string" name="interaction" value="pp"/>
    <att type="int" name="SCORE" value="208"/>
    <att type="string" name="support" value="{&quot;BioGrid&quot;: &quot;physical&quot;, &quot;BioGrid_PubMed&quot;: &quot;30021884&quot;, &quot;BioGrid_Type&quot;: &quot;Proximity Label-MS&quot;}"/>
  </edge>
  <edge label="4670 (pp) 4809" source="120" target="125">
    <att type="string" name="canonicalName" value="4670 (pp) 4809"/>
    <att type="string" name="interaction" value="pp"/>
    <att type="int" name="SCORE" value="325"/>
    <att type="string" name="support" value="{&quot;StringDB&quot;: &quot;physical&quot;, &quot;StringEvidence&quot;: &quot;experiments:0.296,coexpression:0.260,textmining:0.098&quot;, &quot;InWeb_IM&quot;: &quot;inference&quot;, &quot;BioGrid&quot;: &quot;physical&quot;, &quot;BioGrid_PubMed&quot;: &quot;22939629&quot;, &quot;BioGrid_Type&quot;: &quot;Co-fractionation&quot;, &quot;BioGrid_Score&quot;: &quot;0.852&quot;, &quot;String_Score_Physical&quot;: 325, &quot;String_Score_Combined&quot;: 549}"/>
  </edge>
  <edge label="4670 (pp) 4869" source="120" target="129">
    <att type="string" name="canonicalName" value="4670 (pp) 4869"/>
    <att type="string" name="interaction" value="pp"/>
    <att type="int" name="SCORE" value="289"/>
    <att type="string" name="support" value="{&quot;StringDB&quot;: &quot;physical&quot;, &quot;StringEvidence&quot;: &quot;experiments:0.259,coexpression:0.175,textmining:0.086&quot;, &quot;InWeb_IM&quot;: &quot;experimental&quot;, &quot;BioGrid&quot;: &quot;physical&quot;, &quot;BioGrid_PubMed&quot;: &quot;35831314,20431927&quot;, &quot;BioGrid_Type&quot;: &quot;Affinity Capture-MS,Co-fractionation&quot;, &quot;String_Score_Physical&quot;: 289, &quot;String_Score_Combined&quot;: 463}"/>
  </edge>
  <edge label="4670 (pp) 5045" source="120" target="136">
    <att type="string" name="canonicalName" value="4670 (pp) 5045"/>
    <att type="string" name="interaction" value="pp"/>
    <att type="int" name="SCORE" value="208"/>
    <att type="string" name="support" value="{&quot;BioGrid&quot;: &quot;physical&quot;, &quot;BioGrid_PubMed&quot;: &quot;30021884&quot;, &quot;BioGrid_Type&quot;: &quot;Proximity Label-MS&quot;}"/>
  </edge>
  <edge label="4670 (pp) 51119" source="120" target="339">
    <att type="string" name="canonicalName" value="4670 (pp) 51119"/>
    <att type="string" name="interaction" value="pp"/>
    <att type="int" name="SCORE" value="208"/>
    <att type="string" name="support" value="{&quot;BioGrid&quot;: &quot;physical&quot;, &quot;BioGrid_PubMed&quot;: &quot;19602484&quot;, &quot;BioGrid_Type&quot;: &quot;Affinity Capture-MS&quot;}"/>
  </edge>
  <edge label="4670 (pp) 5245" source="120" target="146">
    <att type="string" name="canonicalName" value="4670 (pp) 5245"/>
    <att type="string" name="interaction" value="pp"/>
    <att type="int" name="SCORE" value="282"/>
    <att type="string" name="support" value="{&quot;StringDB&quot;: &quot;physical&quot;, &quot;StringEvidence&quot;: &quot;experiments:0.251,textmining:0.054,coexpression:0.048&quot;, &quot;BioGrid&quot;: &quot;physical&quot;, &quot;BioGrid_PubMed&quot;: &quot;27025967&quot;, &quot;BioGrid_Type&quot;: &quot;Affinity Capture-MS&quot;, &quot;String_Score_Physical&quot;: 282, &quot;String_Score_Combined&quot;: 353}"/>
  </edge>
  <edge label="4670 (pp) 6497" source="120" target="174">
    <att type="string" name="canonicalName" value="4670 (pp) 6497"/>
    <att type="string" name="interaction" value="pp"/>
    <att type="int" name="SCORE" value="270"/>
    <att type="string" name="support" value="{&quot;StringDB&quot;: &quot;physical&quot;, &quot;StringEvidence&quot;: &quot;experiments:0.239,coexpression:0.013&quot;, &quot;InWeb_IM&quot;: &quot;experimental&quot;, &quot;BioGrid&quot;: &quot;physical&quot;, &quot;BioGrid_PubMed&quot;: &quot;25670202&quot;, &quot;BioGrid_Type&quot;: &quot;Affinity Capture-MS&quot;, &quot;String_Score_Physical&quot;: 270, &quot;String_Score_Combined&quot;: 279}"/>
  </edge>
  <edge label="4670 (pp) 6628" source="120" target="182">
    <att type="string" name="canonicalName" value="4670 (pp) 6628"/>
    <att type="string" name="interaction" value="pp"/>
    <att type="int" name="SCORE" value="213"/>
    <att type="string" name="support" value="{&quot;StringDB&quot;: &quot;physical&quot;, &quot;StringEvidence&quot;: &quot;coexpression:0.354,experiments:0.179,textmining:0.100&quot;, &quot;InWeb_IM&quot;: &quot;inference&quot;, &quot;BioGrid&quot;: &quot;physical&quot;, &quot;BioGrid_PubMed&quot;: &quot;35271311&quot;, &quot;BioGrid_Type&quot;: &quot;Affinity Capture-MS&quot;, &quot;String_Score_Physical&quot;: 213, &quot;String_Score_Combined&quot;: 542}"/>
  </edge>
  <edge label="4670 (pp) 6631" source="120" target="183">
    <att type="string" name="canonicalName" value="4670 (pp) 6631"/>
    <att type="string" name="interaction" value="pp"/>
    <att type="int" name="SCORE" value="252"/>
    <att type="string" name="support" value="{&quot;StringDB&quot;: &quot;physical&quot;, &quot;StringEvidence&quot;: &quot;coexpression:0.281,textmining:0.238,experiments:0.220&quot;, &quot;InWeb_IM&quot;: &quot;inference&quot;, &quot;BioGrid&quot;: &quot;physical&quot;, &quot;BioGrid_PubMed&quot;: &quot;35271311&quot;, &quot;BioGrid_Type&quot;: &quot;Affinity Capture-MS&quot;, &quot;String_Score_Physical&quot;: 252, &quot;String_Score_Combined&quot;: 590}"/>
  </edge>
  <edge label="4670 (pp) 7317" source="120" target="193">
    <att type="string" name="canonicalName" value="4670 (pp) 7317"/>
    <att type="string" name="interaction" value="pp"/>
    <att type="int" name="SCORE" value="208"/>
    <att type="string" name="support" value="{&quot;BioGrid&quot;: &quot;physical&quot;, &quot;BioGrid_PubMed&quot;: &quot;35831314&quot;, &quot;BioGrid_Type&quot;: &quot;Co-fractionation&quot;}"/>
  </edge>
  <edge label="4670 (pp) 7453" source="120" target="201">
    <att type="string" name="canonicalName" value="4670 (pp) 7453"/>
    <att type="string" name="interaction" value="pp"/>
    <att type="int" name="SCORE" value="208"/>
    <att type="string" name="support" value="{&quot;BioGrid&quot;: &quot;physical&quot;, &quot;BioGrid_PubMed&quot;: &quot;35831314&quot;, &quot;BioGrid_Type&quot;: &quot;Co-fractionation&quot;}"/>
  </edge>
  <edge label="4670 (pp) 79084" source="120" target="404">
    <att type="string" name="canonicalName" value="4670 (pp) 79084"/>
    <att type="string" name="interaction" value="pp"/>
    <att type="int" name="SCORE" value="689"/>
    <att type="string" name="support" value="{&quot;StringDB&quot;: &quot;physical&quot;, &quot;StringEvidence&quot;: &quot;experiments:0.676,textmining:0.094,coexpression:0.066&quot;, &quot;InWeb_IM&quot;: &quot;experimental&quot;, &quot;BioGrid&quot;: &quot;physical&quot;, &quot;BioGrid_PubMed&quot;: &quot;22365833&quot;, &quot;BioGrid_Type&quot;: &quot;Two-hybrid&quot;, &quot;String_Score_Physical&quot;: 689, &quot;String_Score_Combined&quot;: 737}"/>
  </edge>
  <edge label="4670 (pp) 871" source="120" target="24">
    <att type="string" name="canonicalName" value="4670 (pp) 871"/>
    <att type="string" name="interaction" value="pp"/>
    <att type="int" name="SCORE" value="208"/>
    <att type="string" name="support" value="{&quot;BioGrid&quot;: &quot;physical&quot;, &quot;BioGrid_PubMed&quot;: &quot;35831314&quot;, &quot;BioGrid_Type&quot;: &quot;Co-fractionation&quot;}"/>
  </edge>
  <edge label="4670 (pp) 9146" source="120" target="219">
    <att type="string" name="canonicalName" value="4670 (pp) 9146"/>
    <att type="string" name="interaction" value="pp"/>
    <att type="int" name="SCORE" value="208"/>
    <att type="string" name="support" value="{&quot;BioGrid&quot;: &quot;physical&quot;, &quot;BioGrid_PubMed&quot;: &quot;32296183&quot;, &quot;BioGrid_Type&quot;: &quot;Two-hybrid&quot;}"/>
  </edge>
  <edge label="4670 (pp) 9276" source="120" target="227">
    <att type="string" name="canonicalName" value="4670 (pp) 9276"/>
    <att type="string" name="interaction" value="pp"/>
    <att type="int" name="SCORE" value="208"/>
    <att type="string" name="support" value="{&quot;BioGrid&quot;: &quot;physical&quot;, &quot;BioGrid_PubMed&quot;: &quot;35271311&quot;, &quot;BioGrid_Type&quot;: &quot;Affinity Capture-MS&quot;}"/>
  </edge>
  <edge label="4670 (pp) 9643" source="120" target="232">
    <att type="string" name="canonicalName" value="4670 (pp) 9643"/>
    <att type="string" name="interaction" value="pp"/>
    <att type="int" name="SCORE" value="294"/>
    <att type="string" name="support" value="{&quot;InWeb_IM&quot;: &quot;experimental&quot;, &quot;BioGrid&quot;: &quot;physical&quot;, &quot;BioGrid_PubMed&quot;: &quot;17573780&quot;, &quot;BioGrid_Type&quot;: &quot;Affinity Capture-MS&quot;}"/>
  </edge>
  <edge label="4670 (pp) 9939" source="120" target="239">
    <att type="string" name="canonicalName" value="4670 (pp) 9939"/>
    <att type="string" name="interaction" value="pp"/>
    <att type="int" name="SCORE" value="286"/>
    <att type="string" name="support" value="{&quot;StringDB&quot;: &quot;physical&quot;, &quot;StringEvidence&quot;: &quot;experiments:0.256,coexpression:0.166,textmining:0.125&quot;, &quot;InWeb_IM&quot;: &quot;inference&quot;, &quot;BioGrid&quot;: &quot;physical&quot;, &quot;BioGrid_PubMed&quot;: &quot;22939629&quot;, &quot;BioGrid_Type&quot;: &quot;Co-fractionation&quot;, &quot;BioGrid_Score&quot;: &quot;0.966&quot;, &quot;String_Score_Physical&quot;: 286, &quot;String_Score_Combined&quot;: 479}"/>
  </edge>
  <edge label="4670 (pp) 9987" source="120" target="241">
    <att type="string" name="canonicalName" value="4670 (pp) 9987"/>
    <att type="string" name="interaction" value="pp"/>
    <att type="int" name="SCORE" value="353"/>
    <att type="string" name="support" value="{&quot;StringDB&quot;: &quot;physical&quot;, &quot;StringEvidence&quot;: &quot;textmining:0.648,experiments:0.326,coexpression:0.171&quot;, &quot;BioGrid&quot;: &quot;physical&quot;, &quot;BioGrid_PubMed&quot;: &quot;35831314,22939629&quot;, &quot;BioGrid_Type&quot;: &quot;Co-fractionation&quot;, &quot;BioGrid_Score&quot;: &quot;0.791&quot;, &quot;String_Score_Physical&quot;: 353, &quot;String_Score_Combined&quot;: 811}"/>
  </edge>
  <edge label="4683 (pp) 4851" source="121" target="126">
    <att type="string" name="canonicalName" value="4683 (pp) 4851"/>
    <att type="string" name="interaction" value="pp"/>
    <att type="int" name="SCORE" value="294"/>
    <att type="string" name="support" value="{&quot;InWeb_IM&quot;: &quot;inference&quot;}"/>
  </edge>
  <edge label="4683 (pp) 5599" source="121" target="153">
    <att type="string" name="canonicalName" value="4683 (pp) 5599"/>
    <att type="string" name="interaction" value="pp"/>
    <att type="int" name="SCORE" value="600"/>
    <att type="string" name="support" value="{&quot;StringDB&quot;: &quot;physical&quot;, &quot;StringEvidence&quot;: &quot;database:0.583,textmining:0.026,coexpression:0.007&quot;, &quot;InWeb_IM&quot;: &quot;inference&quot;, &quot;String_Score_Physical&quot;: 600, &quot;String_Score_Combined&quot;: 613}"/>
  </edge>
  <edge label="4683 (pp) 5982" source="121" target="166">
    <att type="string" name="canonicalName" value="4683 (pp) 5982"/>
    <att type="string" name="interaction" value="pp"/>
    <att type="int" name="SCORE" value="900"/>
    <att type="string" name="support" value="{&quot;StringDB&quot;: &quot;physical&quot;, &quot;StringEvidence&quot;: &quot;database:0.896,textmining:0.653,coexpression:0.058&quot;, &quot;InWeb_IM&quot;: &quot;inference&quot;, &quot;String_Score_Physical&quot;: 900, &quot;String_Score_Combined&quot;: 967}"/>
  </edge>
  <edge label="4683 (pp) 675" source="121" target="20">
    <att type="string" name="canonicalName" value="4683 (pp) 675"/>
    <att type="string" name="interaction" value="pp"/>
    <att type="int" name="SCORE" value="600"/>
    <att type="string" name="support" value="{&quot;StringDB&quot;: &quot;physical&quot;, &quot;StringEvidence&quot;: &quot;textmining:0.803,database:0.583,coexpression:0.022&quot;, &quot;InWeb_IM&quot;: &quot;inference&quot;, &quot;String_Score_Physical&quot;: 600, &quot;String_Score_Combined&quot;: 923}"/>
  </edge>
  <edge label="4683 (pp) 7415" source="121" target="200">
    <att type="string" name="canonicalName" value="4683 (pp) 7415"/>
    <att type="string" name="interaction" value="pp"/>
    <att type="int" name="SCORE" value="208"/>
    <att type="string" name="support" value="{&quot;BioGrid&quot;: &quot;physical&quot;, &quot;BioGrid_PubMed&quot;: &quot;34038735&quot;, &quot;BioGrid_Type&quot;: &quot;Affinity Capture-Western&quot;}"/>
  </edge>
  <edge label="4683 (pp) 8914" source="121" target="216">
    <att type="string" name="canonicalName" value="4683 (pp) 8914"/>
    <att type="string" name="interaction" value="pp"/>
    <att type="int" name="SCORE" value="600"/>
    <att type="string" name="support" value="{&quot;StringDB&quot;: &quot;physical&quot;, &quot;StringEvidence&quot;: &quot;database:0.583,coexpression:0.029&quot;, &quot;InWeb_IM&quot;: &quot;inference&quot;, &quot;String_Score_Physical&quot;: 600, &quot;String_Score_Combined&quot;: 611}"/>
  </edge>
  <edge label="4686 (pp) 4928" source="122" target="131">
    <att type="string" name="canonicalName" value="4686 (pp) 4928"/>
    <att type="string" name="interaction" value="pp"/>
    <att type="int" name="SCORE" value="625"/>
    <att type="string" name="support" value="{&quot;StringDB&quot;: &quot;physical&quot;, &quot;StringEvidence&quot;: &quot;database:0.583,textmining:0.179,coexpression:0.070,experiments:0.065&quot;, &quot;OmniPath&quot;: &quot;pathwayextra&quot;, &quot;OmniPath_Reference&quot;: &quot;Wang&quot;, &quot;String_Score_Physical&quot;: 625, &quot;String_Score_Combined&quot;: 714}"/>
  </edge>
  <edge label="4686 (pp) 51143" source="122" target="341">
    <att type="string" name="canonicalName" value="4686 (pp) 51143"/>
    <att type="string" name="interaction" value="pp"/>
    <att type="int" name="SCORE" value="208"/>
    <att type="string" name="support" value="{&quot;BioGrid&quot;: &quot;physical&quot;, &quot;BioGrid_PubMed&quot;: &quot;35831314&quot;, &quot;BioGrid_Type&quot;: &quot;Co-fractionation&quot;}"/>
  </edge>
  <edge label="4686 (pp) 5160" source="122" target="141">
    <att type="string" name="canonicalName" value="4686 (pp) 5160"/>
    <att type="string" name="interaction" value="pp"/>
    <att type="int" name="SCORE" value="208"/>
    <att type="string" name="support" value="{&quot;BioGrid&quot;: &quot;physical&quot;, &quot;BioGrid_PubMed&quot;: &quot;35831314,29128334&quot;, &quot;BioGrid_Type&quot;: &quot;Affinity Capture-MS,Co-fractionation&quot;, &quot;BioGrid_Score&quot;: &quot;0.000272044&quot;}"/>
  </edge>
  <edge label="4686 (pp) 5245" source="122" target="146">
    <att type="string" name="canonicalName" value="4686 (pp) 5245"/>
    <att type="string" name="interaction" value="pp"/>
    <att type="int" name="SCORE" value="270"/>
    <att type="string" name="support" value="{&quot;StringDB&quot;: &quot;physical&quot;, &quot;StringEvidence&quot;: &quot;experiments:0.239,coexpression:0.024&quot;, &quot;BioGrid&quot;: &quot;physical&quot;, &quot;BioGrid_PubMed&quot;: &quot;27025967&quot;, &quot;BioGrid_Type&quot;: &quot;Affinity Capture-MS&quot;, &quot;String_Score_Physical&quot;: 270, &quot;String_Score_Combined&quot;: 287}"/>
  </edge>
  <edge label="4686 (pp) 55030" source="122" target="363">
    <att type="string" name="canonicalName" value="4686 (pp) 55030"/>
    <att type="string" name="interaction" value="pp"/>
    <att type="int" name="SCORE" value="208"/>
    <att type="string" name="support" value="{&quot;BioGrid&quot;: &quot;physical&quot;, &quot;BioGrid_PubMed&quot;: &quot;30021884&quot;, &quot;BioGrid_Type&quot;: &quot;Proximity Label-MS&quot;}"/>
  </edge>
  <edge label="4686 (pp) 5901" source="122" target="162">
    <att type="string" name="canonicalName" value="4686 (pp) 5901"/>
    <att type="string" name="interaction" value="pp"/>
    <att type="int" name="SCORE" value="825"/>
    <att type="string" name="support" value="{&quot;StringDB&quot;: &quot;physical&quot;, &quot;StringEvidence&quot;: &quot;database:0.791,experiments:0.129,textmining:0.114,coexpression:0.077&quot;, &quot;BioGrid&quot;: &quot;physical&quot;, &quot;BioGrid_PubMed&quot;: &quot;35831314,35271311&quot;, &quot;BioGrid_Type&quot;: &quot;Affinity Capture-MS,Co-fractionation&quot;, &quot;String_Score_Physical&quot;: 825, &quot;String_Score_Combined&quot;: 857}"/>
  </edge>
  <edge label="4686 (pp) 5935" source="122" target="164">
    <att type="string" name="canonicalName" value="4686 (pp) 5935"/>
    <att type="string" name="interaction" value="pp"/>
    <att type="int" name="SCORE" value="213"/>
    <att type="string" name="support" value="{&quot;StringDB&quot;: &quot;physical&quot;, &quot;StringEvidence&quot;: &quot;experiments:0.179,coexpression:0.059,textmining:0.055&quot;, &quot;String_Score_Physical&quot;: 213, &quot;String_Score_Combined&quot;: 300}"/>
  </edge>
  <edge label="4686 (pp) 6434" source="122" target="171">
    <att type="string" name="canonicalName" value="4686 (pp) 6434"/>
    <att type="string" name="interaction" value="pp"/>
    <att type="int" name="SCORE" value="213"/>
    <att type="string" name="support" value="{&quot;StringDB&quot;: &quot;physical&quot;, &quot;StringEvidence&quot;: &quot;textmining:0.203,experiments:0.179,coexpression:0.095&quot;, &quot;String_Score_Physical&quot;: 213, &quot;String_Score_Combined&quot;: 432}"/>
  </edge>
  <edge label="4686 (pp) 6628" source="122" target="182">
    <att type="string" name="canonicalName" value="4686 (pp) 6628"/>
    <att type="string" name="interaction" value="pp"/>
    <att type="int" name="SCORE" value="908"/>
    <att type="string" name="support" value="{&quot;StringDB&quot;: &quot;physical&quot;, &quot;StringEvidence&quot;: &quot;experiments:0.772,database:0.583,textmining:0.247,coexpression:0.168&quot;, &quot;InWeb_IM&quot;: &quot;inference&quot;, &quot;BioGrid&quot;: &quot;physical&quot;, &quot;BioGrid_PubMed&quot;: &quot;35271311&quot;, &quot;BioGrid_Type&quot;: &quot;Affinity Capture-MS&quot;, &quot;String_Score_Physical&quot;: 908, &quot;String_Score_Combined&quot;: 942}"/>
  </edge>
  <edge label="4686 (pp) 6631" source="122" target="183">
    <att type="string" name="canonicalName" value="4686 (pp) 6631"/>
    <att type="string" name="interaction" value="pp"/>
    <att type="int" name="SCORE" value="925"/>
    <att type="string" name="support" value="{&quot;StringDB&quot;: &quot;physical&quot;, &quot;StringEvidence&quot;: &quot;experiments:0.922,textmining:0.474,coexpression:0.168&quot;, &quot;InWeb_IM&quot;: &quot;inference&quot;, &quot;BioGrid&quot;: &quot;physical&quot;, &quot;BioGrid_PubMed&quot;: &quot;35271311,33961781&quot;, &quot;BioGrid_Type&quot;: &quot;Affinity Capture-MS&quot;, &quot;BioGrid_Score&quot;: &quot;0.807314766&quot;, &quot;String_Score_Physical&quot;: 925, &quot;String_Score_Combined&quot;: 967}"/>
  </edge>
  <edge label="4686 (pp) 81" source="122" target="3">
    <att type="string" name="canonicalName" value="4686 (pp) 81"/>
    <att type="string" name="interaction" value="pp"/>
    <att type="int" name="SCORE" value="208"/>
    <att type="string" name="support" value="{&quot;BioGrid&quot;: &quot;physical&quot;, &quot;BioGrid_PubMed&quot;: &quot;35831314&quot;, &quot;BioGrid_Type&quot;: &quot;Co-fractionation&quot;}"/>
  </edge>
  <edge label="4686 (pp) 8607" source="122" target="210">
    <att type="string" name="canonicalName" value="4686 (pp) 8607"/>
    <att type="string" name="interaction" value="pp"/>
    <att type="int" name="SCORE" value="217"/>
    <att type="string" name="support" value="{&quot;StringDB&quot;: &quot;physical&quot;, &quot;StringEvidence&quot;: &quot;experiments:0.184,coexpression:0.180,textmining:0.056&quot;, &quot;BioGrid&quot;: &quot;physical&quot;, &quot;BioGrid_PubMed&quot;: &quot;20371770&quot;, &quot;BioGrid_Type&quot;: &quot;Affinity Capture-Western&quot;, &quot;String_Score_Physical&quot;: 217, &quot;String_Score_Combined&quot;: 393}"/>
  </edge>
  <edge label="4686 (pp) 8615" source="122" target="212">
    <att type="string" name="canonicalName" value="4686 (pp) 8615"/>
    <att type="string" name="interaction" value="pp"/>
    <att type="int" name="SCORE" value="294"/>
    <att type="string" name="support" value="{&quot;InWeb_IM&quot;: &quot;inference&quot;}"/>
  </edge>
  <edge label="4686 (pp) 9688" source="122" target="234">
    <att type="string" name="canonicalName" value="4686 (pp) 9688"/>
    <att type="string" name="interaction" value="pp"/>
    <att type="int" name="SCORE" value="600"/>
    <att type="string" name="support" value="{&quot;StringDB&quot;: &quot;physical&quot;, &quot;StringEvidence&quot;: &quot;database:0.583,coexpression:0.200&quot;, &quot;OmniPath&quot;: &quot;pathwayextra&quot;, &quot;OmniPath_Reference&quot;: &quot;Wang&quot;, &quot;String_Score_Physical&quot;: 600, &quot;String_Score_Combined&quot;: 680}"/>
  </edge>
  <edge label="4686 (pp) 9704" source="122" target="235">
    <att type="string" name="canonicalName" value="4686 (pp) 9704"/>
    <att type="string" name="interaction" value="pp"/>
    <att type="int" name="SCORE" value="213"/>
    <att type="string" name="support" value="{&quot;StringDB&quot;: &quot;physical&quot;, &quot;StringEvidence&quot;: &quot;textmining:0.345,experiments:0.179,coexpression:0.025&quot;, &quot;String_Score_Physical&quot;: 213, &quot;String_Score_Combined&quot;: 497}"/>
  </edge>
  <edge label="4686 (pp) 9939" source="122" target="239">
    <att type="string" name="canonicalName" value="4686 (pp) 9939"/>
    <att type="string" name="interaction" value="pp"/>
    <att type="int" name="SCORE" value="651"/>
    <att type="string" name="support" value="{&quot;StringDB&quot;: &quot;physical&quot;, &quot;StringEvidence&quot;: &quot;database:0.583,textmining:0.421,experiments:0.129,coexpression:0.050&quot;, &quot;BioGrid&quot;: &quot;physical&quot;, &quot;BioGrid_PubMed&quot;: &quot;35271311&quot;, &quot;BioGrid_Type&quot;: &quot;Affinity Capture-MS&quot;, &quot;String_Score_Physical&quot;: 651, &quot;String_Score_Combined&quot;: 808}"/>
  </edge>
  <edge label="4686 (pp) 9987" source="122" target="241">
    <att type="string" name="canonicalName" value="4686 (pp) 9987"/>
    <att type="string" name="interaction" value="pp"/>
    <att type="int" name="SCORE" value="314"/>
    <att type="string" name="support" value="{&quot;StringDB&quot;: &quot;physical&quot;, &quot;StringEvidence&quot;: &quot;textmining:0.335,experiments:0.285,coexpression:0.070&quot;, &quot;String_Score_Physical&quot;: 314, &quot;String_Score_Combined&quot;: 576}"/>
  </edge>
  <edge label="47 (pp) 4851" source="2" target="126">
    <att type="string" name="canonicalName" value="47 (pp) 4851"/>
    <att type="string" name="interaction" value="pp"/>
    <att type="int" name="SCORE" value="294"/>
    <att type="string" name="support" value="{&quot;InWeb_IM&quot;: &quot;inference&quot;}"/>
  </edge>
  <edge label="47 (pp) 5106" source="2" target="139">
    <att type="string" name="canonicalName" value="47 (pp) 5106"/>
    <att type="string" name="interaction" value="pp"/>
    <att type="int" name="SCORE" value="900"/>
    <att type="string" name="support" value="{&quot;StringDB&quot;: &quot;physical&quot;, &quot;StringEvidence&quot;: &quot;database:0.896,textmining:0.505,coexpression:0.023&quot;, &quot;String_Score_Physical&quot;: 900, &quot;String_Score_Combined&quot;: 951}"/>
  </edge>
  <edge label="47 (pp) 57494" source="2" target="384">
    <att type="string" name="canonicalName" value="47 (pp) 57494"/>
    <att type="string" name="interaction" value="pp"/>
    <att type="int" name="SCORE" value="800"/>
    <att type="string" name="support" value="{&quot;StringDB&quot;: &quot;physical&quot;, &quot;StringEvidence&quot;: &quot;database:0.791,textmining:0.066,coexpression:0.045,neighborhood:0.029&quot;, &quot;String_Score_Physical&quot;: 800, &quot;String_Score_Combined&quot;: 826}"/>
  </edge>
  <edge label="47 (pp) 5901" source="2" target="162">
    <att type="string" name="canonicalName" value="47 (pp) 5901"/>
    <att type="string" name="interaction" value="pp"/>
    <att type="int" name="SCORE" value="208"/>
    <att type="string" name="support" value="{&quot;BioGrid&quot;: &quot;physical&quot;, &quot;BioGrid_PubMed&quot;: &quot;35831314&quot;, &quot;BioGrid_Type&quot;: &quot;Co-fractionation&quot;}"/>
  </edge>
  <edge label="47 (pp) 6120" source="2" target="167">
    <att type="string" name="canonicalName" value="47 (pp) 6120"/>
    <att type="string" name="interaction" value="pp"/>
    <att type="int" name="SCORE" value="272"/>
    <att type="string" name="support" value="{&quot;StringDB&quot;: &quot;physical&quot;, &quot;StringEvidence&quot;: &quot;textmining:0.253,experiments:0.241,coexpression:0.031,neighborhood:0.009&quot;, &quot;BioGrid&quot;: &quot;physical&quot;, &quot;BioGrid_PubMed&quot;: &quot;26344197&quot;, &quot;BioGrid_Type&quot;: &quot;Co-fractionation&quot;, &quot;BioGrid_Score&quot;: &quot;0.098523865&quot;, &quot;String_Score_Physical&quot;: 272, &quot;String_Score_Combined&quot;: 478}"/>
  </edge>
  <edge label="47 (pp) 6464" source="2" target="172">
    <att type="string" name="canonicalName" value="47 (pp) 6464"/>
    <att type="string" name="interaction" value="pp"/>
    <att type="int" name="SCORE" value="238"/>
    <att type="string" name="support" value="{&quot;StringDB&quot;: &quot;physical&quot;, &quot;StringEvidence&quot;: &quot;experiments:0.206,textmining:0.047&quot;, &quot;InWeb_IM&quot;: &quot;experimental&quot;, &quot;BioGrid&quot;: &quot;physical&quot;, &quot;BioGrid_PubMed&quot;: &quot;31980649,19380743&quot;, &quot;BioGrid_Type&quot;: &quot;Affinity Capture-MS&quot;, &quot;String_Score_Physical&quot;: 238, &quot;String_Score_Combined&quot;: 274}"/>
  </edge>
  <edge label="47 (pp) 6628" source="2" target="182">
    <att type="string" name="canonicalName" value="47 (pp) 6628"/>
    <att type="string" name="interaction" value="pp"/>
    <att type="int" name="SCORE" value="208"/>
    <att type="string" name="support" value="{&quot;BioGrid&quot;: &quot;physical&quot;, &quot;BioGrid_PubMed&quot;: &quot;35831314&quot;, &quot;BioGrid_Type&quot;: &quot;Co-fractionation&quot;}"/>
  </edge>
  <edge label="47 (pp) 7415" source="2" target="200">
    <att type="string" name="canonicalName" value="47 (pp) 7415"/>
    <att type="string" name="interaction" value="pp"/>
    <att type="int" name="SCORE" value="208"/>
    <att type="string" name="support" value="{&quot;StringDB&quot;: &quot;functional&quot;, &quot;StringEvidence&quot;: &quot;textmining:0.428,coexpression:0.028&quot;, &quot;BioGrid&quot;: &quot;physical&quot;, &quot;BioGrid_PubMed&quot;: &quot;35562734&quot;, &quot;BioGrid_Type&quot;: &quot;Affinity Capture-MS&quot;, &quot;String_Score_Combined&quot;: 467, &quot;String_Score_Physical&quot;: 208}"/>
  </edge>
  <edge label="47 (pp) 9146" source="2" target="219">
    <att type="string" name="canonicalName" value="47 (pp) 9146"/>
    <att type="string" name="interaction" value="pp"/>
    <att type="int" name="SCORE" value="270"/>
    <att type="string" name="support" value="{&quot;StringDB&quot;: &quot;physical&quot;, &quot;StringEvidence&quot;: &quot;experiments:0.239&quot;, &quot;InWeb_IM&quot;: &quot;experimental&quot;, &quot;BioGrid&quot;: &quot;physical&quot;, &quot;BioGrid_PubMed&quot;: &quot;19019082&quot;, &quot;BioGrid_Type&quot;: &quot;Reconstituted Complex&quot;, &quot;String_Score_Physical&quot;: 270, &quot;String_Score_Combined&quot;: 270}"/>
  </edge>
  <edge label="471 (pp) 4734" source="15" target="123">
    <att type="string" name="canonicalName" value="471 (pp) 4734"/>
    <att type="string" name="interaction" value="pp"/>
    <att type="int" name="SCORE" value="294"/>
    <att type="string" name="support" value="{&quot;InWeb_IM&quot;: &quot;inference&quot;}"/>
  </edge>
  <edge label="471 (pp) 4907" source="15" target="130">
    <att type="string" name="canonicalName" value="471 (pp) 4907"/>
    <att type="string" name="interaction" value="pp"/>
    <att type="int" name="SCORE" value="900"/>
    <att type="string" name="support" value="{&quot;StringDB&quot;: &quot;physical&quot;, &quot;StringEvidence&quot;: &quot;database:0.896,textmining:0.101&quot;, &quot;String_Score_Physical&quot;: 900, &quot;String_Score_Combined&quot;: 910}"/>
  </edge>
  <edge label="471 (pp) 5034" source="15" target="135">
    <att type="string" name="canonicalName" value="471 (pp) 5034"/>
    <att type="string" name="interaction" value="pp"/>
    <att type="int" name="SCORE" value="294"/>
    <att type="string" name="support" value="{&quot;InWeb_IM&quot;: &quot;inference&quot;}"/>
  </edge>
  <edge label="471 (pp) 51382" source="15" target="343">
    <att type="string" name="canonicalName" value="471 (pp) 51382"/>
    <att type="string" name="interaction" value="pp"/>
    <att type="int" name="SCORE" value="294"/>
    <att type="string" name="support" value="{&quot;InWeb_IM&quot;: &quot;inference&quot;}"/>
  </edge>
  <edge label="471 (pp) 51659" source="15" target="348">
    <att type="string" name="canonicalName" value="471 (pp) 51659"/>
    <att type="string" name="interaction" value="pp"/>
    <att type="int" name="SCORE" value="294"/>
    <att type="string" name="support" value="{&quot;InWeb_IM&quot;: &quot;inference&quot;}"/>
  </edge>
  <edge label="471 (pp) 526" source="15" target="18">
    <att type="string" name="canonicalName" value="471 (pp) 526"/>
    <att type="string" name="interaction" value="pp"/>
    <att type="int" name="SCORE" value="294"/>
    <att type="string" name="support" value="{&quot;InWeb_IM&quot;: &quot;inference&quot;}"/>
  </edge>
  <edge label="471 (pp) 7317" source="15" target="193">
    <att type="string" name="canonicalName" value="471 (pp) 7317"/>
    <att type="string" name="interaction" value="pp"/>
    <att type="int" name="SCORE" value="227"/>
    <att type="string" name="support" value="{&quot;StringDB&quot;: &quot;physical&quot;, &quot;StringEvidence&quot;: &quot;experiments:0.194,coexpression:0.044,textmining:0.033&quot;, &quot;InWeb_IM&quot;: &quot;inference&quot;, &quot;BioGrid&quot;: &quot;physical&quot;, &quot;BioGrid_PubMed&quot;: &quot;22863883&quot;, &quot;BioGrid_Type&quot;: &quot;Co-fractionation&quot;, &quot;String_Score_Physical&quot;: 227, &quot;String_Score_Combined&quot;: 285}"/>
  </edge>
  <edge label="471 (pp) 7415" source="15" target="200">
    <att type="string" name="canonicalName" value="471 (pp) 7415"/>
    <att type="string" name="interaction" value="pp"/>
    <att type="int" name="SCORE" value="294"/>
    <att type="string" name="support" value="{&quot;InWeb_IM&quot;: &quot;inference&quot;}"/>
  </edge>
  <edge label="471 (pp) 857" source="15" target="23">
    <att type="string" name="canonicalName" value="471 (pp) 857"/>
    <att type="string" name="interaction" value="pp"/>
    <att type="int" name="SCORE" value="208"/>
    <att type="string" name="support" value="{&quot;BioGrid&quot;: &quot;physical&quot;, &quot;BioGrid_PubMed&quot;: &quot;31980649&quot;, &quot;BioGrid_Type&quot;: &quot;Affinity Capture-MS&quot;}"/>
  </edge>
  <edge label="471 (pp) 908" source="15" target="25">
    <att type="string" name="canonicalName" value="471 (pp) 908"/>
    <att type="string" name="interaction" value="pp"/>
    <att type="int" name="SCORE" value="294"/>
    <att type="string" name="support" value="{&quot;StringDB&quot;: &quot;functional&quot;, &quot;StringEvidence&quot;: &quot;coexpression:0.239,textmining:0.076,neighborhood:0.015&quot;, &quot;InWeb_IM&quot;: &quot;inference&quot;, &quot;String_Score_Combined&quot;: 335, &quot;String_Score_Physical&quot;: 294}"/>
  </edge>
  <edge label="471 (pp) 9276" source="15" target="227">
    <att type="string" name="canonicalName" value="471 (pp) 9276"/>
    <att type="string" name="interaction" value="pp"/>
    <att type="int" name="SCORE" value="294"/>
    <att type="string" name="support" value="{&quot;InWeb_IM&quot;: &quot;inference&quot;}"/>
  </edge>
  <edge label="471 (pp) 9601" source="15" target="231">
    <att type="string" name="canonicalName" value="471 (pp) 9601"/>
    <att type="string" name="interaction" value="pp"/>
    <att type="int" name="SCORE" value="294"/>
    <att type="string" name="support" value="{&quot;StringDB&quot;: &quot;functional&quot;, &quot;StringEvidence&quot;: &quot;textmining:0.126,coexpression:0.029,neighborhood:0.009&quot;, &quot;InWeb_IM&quot;: &quot;inference&quot;, &quot;String_Score_Combined&quot;: 193, &quot;String_Score_Physical&quot;: 294}"/>
  </edge>
  <edge label="471 (pp) 9688" source="15" target="234">
    <att type="string" name="canonicalName" value="471 (pp) 9688"/>
    <att type="string" name="interaction" value="pp"/>
    <att type="int" name="SCORE" value="294"/>
    <att type="string" name="support" value="{&quot;InWeb_IM&quot;: &quot;inference&quot;}"/>
  </edge>
  <edge label="4734 (pp) 4851" source="123" target="126">
    <att type="string" name="canonicalName" value="4734 (pp) 4851"/>
    <att type="string" name="interaction" value="pp"/>
    <att type="int" name="SCORE" value="294"/>
    <att type="string" name="support" value="{&quot;InWeb_IM&quot;: &quot;inference&quot;, &quot;BioGrid&quot;: &quot;physical&quot;, &quot;BioGrid_PubMed&quot;: &quot;33262943&quot;, &quot;BioGrid_Type&quot;: &quot;Affinity Capture-Western&quot;}"/>
  </edge>
  <edge label="4734 (pp) 5034" source="123" target="135">
    <att type="string" name="canonicalName" value="4734 (pp) 5034"/>
    <att type="string" name="interaction" value="pp"/>
    <att type="int" name="SCORE" value="294"/>
    <att type="string" name="support" value="{&quot;InWeb_IM&quot;: &quot;inference&quot;}"/>
  </edge>
  <edge label="4734 (pp) 51119" source="123" target="339">
    <att type="string" name="canonicalName" value="4734 (pp) 51119"/>
    <att type="string" name="interaction" value="pp"/>
    <att type="int" name="SCORE" value="294"/>
    <att type="string" name="support" value="{&quot;InWeb_IM&quot;: &quot;inference&quot;}"/>
  </edge>
  <edge label="4734 (pp) 54541" source="123" target="355">
    <att type="string" name="canonicalName" value="4734 (pp) 54541"/>
    <att type="string" name="interaction" value="pp"/>
    <att type="int" name="SCORE" value="270"/>
    <att type="string" name="support" value="{&quot;StringDB&quot;: &quot;physical&quot;, &quot;StringEvidence&quot;: &quot;experiments:0.239,textmining:0.110&quot;, &quot;BioGrid&quot;: &quot;physical&quot;, &quot;BioGrid_PubMed&quot;: &quot;27494837&quot;, &quot;BioGrid_Type&quot;: &quot;Affinity Capture-Western&quot;, &quot;String_Score_Physical&quot;: 270, &quot;String_Score_Combined&quot;: 350}"/>
  </edge>
  <edge label="4734 (pp) 54557" source="123" target="356">
    <att type="string" name="canonicalName" value="4734 (pp) 54557"/>
    <att type="string" name="interaction" value="pp"/>
    <att type="int" name="SCORE" value="225"/>
    <att type="string" name="support" value="{&quot;StringDB&quot;: &quot;physical&quot;, &quot;StringEvidence&quot;: &quot;experiments:0.193,textmining:0.067&quot;, &quot;String_Score_Physical&quot;: 225, &quot;String_Score_Combined&quot;: 277}"/>
  </edge>
  <edge label="4734 (pp) 55346" source="123" target="369">
    <att type="string" name="canonicalName" value="4734 (pp) 55346"/>
    <att type="string" name="interaction" value="pp"/>
    <att type="int" name="SCORE" value="294"/>
    <att type="string" name="support" value="{&quot;InWeb_IM&quot;: &quot;experimental&quot;, &quot;BioGrid&quot;: &quot;physical&quot;, &quot;BioGrid_PubMed&quot;: &quot;19953087&quot;, &quot;BioGrid_Type&quot;: &quot;Reconstituted Complex&quot;}"/>
  </edge>
  <edge label="4734 (pp) 5879" source="123" target="160">
    <att type="string" name="canonicalName" value="4734 (pp) 5879"/>
    <att type="string" name="interaction" value="pp"/>
    <att type="int" name="SCORE" value="292"/>
    <att type="string" name="support" value="{&quot;StringDB&quot;: &quot;physical&quot;, &quot;StringEvidence&quot;: &quot;experiments:0.263,coexpression:0.022,textmining:0.016&quot;, &quot;InWeb_IM&quot;: &quot;experimental&quot;, &quot;BioGrid&quot;: &quot;physical&quot;, &quot;BioGrid_PubMed&quot;: &quot;22467858&quot;, &quot;BioGrid_Type&quot;: &quot;Affinity Capture-MS,Reconstituted Complex&quot;, &quot;String_Score_Physical&quot;: 292, &quot;String_Score_Combined&quot;: 319}"/>
  </edge>
  <edge label="4734 (pp) 6498" source="123" target="175">
    <att type="string" name="canonicalName" value="4734 (pp) 6498"/>
    <att type="string" name="interaction" value="pp"/>
    <att type="int" name="SCORE" value="316"/>
    <att type="string" name="support" value="{&quot;StringDB&quot;: &quot;physical&quot;, &quot;StringEvidence&quot;: &quot;experiments:0.287,textmining:0.179,coexpression:0.023&quot;, &quot;InWeb_IM&quot;: &quot;experimental&quot;, &quot;BioGrid&quot;: &quot;physical&quot;, &quot;BioGrid_PubMed&quot;: &quot;15496141&quot;, &quot;BioGrid_Type&quot;: &quot;Affinity Capture-Western&quot;, &quot;String_Score_Physical&quot;: 316, &quot;String_Score_Combined&quot;: 451}"/>
  </edge>
  <edge label="4734 (pp) 675" source="123" target="20">
    <att type="string" name="canonicalName" value="4734 (pp) 675"/>
    <att type="string" name="interaction" value="pp"/>
    <att type="int" name="SCORE" value="294"/>
    <att type="string" name="support" value="{&quot;InWeb_IM&quot;: &quot;inference&quot;, &quot;BioGrid&quot;: &quot;physical&quot;, &quot;BioGrid_PubMed&quot;: &quot;15001356&quot;, &quot;BioGrid_Type&quot;: &quot;Protein-peptide&quot;}"/>
  </edge>
  <edge label="4734 (pp) 7534" source="123" target="202">
    <att type="string" name="canonicalName" value="4734 (pp) 7534"/>
    <att type="string" name="interaction" value="pp"/>
    <att type="int" name="SCORE" value="213"/>
    <att type="string" name="support" value="{&quot;StringDB&quot;: &quot;physical&quot;, &quot;StringEvidence&quot;: &quot;experiments:0.179,textmining:0.094&quot;, &quot;InWeb_IM&quot;: &quot;inference&quot;, &quot;BioGrid&quot;: &quot;physical&quot;, &quot;BioGrid_PubMed&quot;: &quot;33961781&quot;, &quot;BioGrid_Type&quot;: &quot;Affinity Capture-MS&quot;, &quot;BioGrid_Score&quot;: &quot;0.929065155&quot;, &quot;String_Score_Physical&quot;: 213, &quot;String_Score_Combined&quot;: 286}"/>
  </edge>
  <edge label="4734 (pp) 808" source="123" target="21">
    <att type="string" name="canonicalName" value="4734 (pp) 808"/>
    <att type="string" name="interaction" value="pp"/>
    <att type="int" name="SCORE" value="350"/>
    <att type="string" name="support" value="{&quot;StringDB&quot;: &quot;physical&quot;, &quot;StringEvidence&quot;: &quot;experiments:0.323,textmining:0.063&quot;, &quot;String_Score_Physical&quot;: 350, &quot;String_Score_Combined&quot;: 391}"/>
  </edge>
  <edge label="4734 (pp) 811" source="123" target="22">
    <att type="string" name="canonicalName" value="4734 (pp) 811"/>
    <att type="string" name="interaction" value="pp"/>
    <att type="int" name="SCORE" value="274"/>
    <att type="string" name="support" value="{&quot;StringDB&quot;: &quot;physical&quot;, &quot;StringEvidence&quot;: &quot;experiments:0.243,textmining:0.154&quot;, &quot;BioGrid&quot;: &quot;physical&quot;, &quot;BioGrid_PubMed&quot;: &quot;24981860&quot;, &quot;BioGrid_Type&quot;: &quot;Affinity Capture-MS&quot;, &quot;BioGrid_Score&quot;: &quot;43.72248005&quot;, &quot;String_Score_Physical&quot;: 274, &quot;String_Score_Combined&quot;: 385}"/>
  </edge>
  <edge label="4734 (pp) 8546" source="123" target="209">
    <att type="string" name="canonicalName" value="4734 (pp) 8546"/>
    <att type="string" name="interaction" value="pp"/>
    <att type="int" name="SCORE" value="208"/>
    <att type="string" name="support" value="{&quot;BioGrid&quot;: &quot;physical&quot;, &quot;BioGrid_PubMed&quot;: &quot;35831314&quot;, &quot;BioGrid_Type&quot;: &quot;Co-fractionation&quot;}"/>
  </edge>
  <edge label="4734 (pp) 857" source="123" target="23">
    <att type="string" name="canonicalName" value="4734 (pp) 857"/>
    <att type="string" name="interaction" value="pp"/>
    <att type="int" name="SCORE" value="208"/>
    <att type="string" name="support" value="{&quot;StringDB&quot;: &quot;functional&quot;, &quot;StringEvidence&quot;: &quot;textmining:0.175,coexpression:0.022&quot;, &quot;BioGrid&quot;: &quot;physical&quot;, &quot;BioGrid_PubMed&quot;: &quot;18286479&quot;, &quot;BioGrid_Type&quot;: &quot;Co-localization&quot;, &quot;String_Score_Combined&quot;: 226, &quot;String_Score_Physical&quot;: 208}"/>
  </edge>
  <edge label="4734 (pp) 9146" source="123" target="219">
    <att type="string" name="canonicalName" value="4734 (pp) 9146"/>
    <att type="string" name="interaction" value="pp"/>
    <att type="int" name="SCORE" value="706"/>
    <att type="string" name="support" value="{&quot;StringDB&quot;: &quot;physical&quot;, &quot;StringEvidence&quot;: &quot;experiments:0.694,textmining:0.668,coexpression:0.022&quot;, &quot;InWeb_IM&quot;: &quot;experimental&quot;, &quot;BioGrid&quot;: &quot;physical&quot;, &quot;BioGrid_PubMed&quot;: &quot;25588945,23602387,12230472&quot;, &quot;BioGrid_Type&quot;: &quot;Affinity Capture-Western,Biochemical Activity&quot;, &quot;String_Score_Physical&quot;: 706, &quot;String_Score_Combined&quot;: 904}"/>
  </edge>
  <edge label="4734 (pp) 9601" source="123" target="231">
    <att type="string" name="canonicalName" value="4734 (pp) 9601"/>
    <att type="string" name="interaction" value="pp"/>
    <att type="int" name="SCORE" value="302"/>
    <att type="string" name="support" value="{&quot;StringDB&quot;: &quot;physical&quot;, &quot;StringEvidence&quot;: &quot;experiments:0.272,textmining:0.014&quot;, &quot;InWeb_IM&quot;: &quot;inference&quot;, &quot;BioGrid&quot;: &quot;physical&quot;, &quot;BioGrid_PubMed&quot;: &quot;24981860&quot;, &quot;BioGrid_Type&quot;: &quot;Affinity Capture-MS&quot;, &quot;BioGrid_Score&quot;: &quot;30.2906512&quot;, &quot;String_Score_Physical&quot;: 302, &quot;String_Score_Combined&quot;: 311}"/>
  </edge>
  <edge label="4734 (pp) 9939" source="123" target="239">
    <att type="string" name="canonicalName" value="4734 (pp) 9939"/>
    <att type="string" name="interaction" value="pp"/>
    <att type="int" name="SCORE" value="329"/>
    <att type="string" name="support" value="{&quot;StringDB&quot;: &quot;physical&quot;, &quot;StringEvidence&quot;: &quot;experiments:0.301&quot;, &quot;BioGrid&quot;: &quot;physical&quot;, &quot;BioGrid_PubMed&quot;: &quot;24981860&quot;, &quot;BioGrid_Type&quot;: &quot;Affinity Capture-MS&quot;, &quot;BioGrid_Score&quot;: &quot;22.13188582&quot;, &quot;String_Score_Physical&quot;: 329, &quot;String_Score_Combined&quot;: 329}"/>
  </edge>
  <edge label="4734 (pp) 9948" source="123" target="240">
    <att type="string" name="canonicalName" value="4734 (pp) 9948"/>
    <att type="string" name="interaction" value="pp"/>
    <att type="int" name="SCORE" value="294"/>
    <att type="string" name="support" value="{&quot;InWeb_IM&quot;: &quot;inference&quot;}"/>
  </edge>
  <edge label="4771 (pp) 5245" source="124" target="146">
    <att type="string" name="canonicalName" value="4771 (pp) 5245"/>
    <att type="string" name="interaction" value="pp"/>
    <att type="int" name="SCORE" value="294"/>
    <att type="string" name="support" value="{&quot;InWeb_IM&quot;: &quot;experimental&quot;, &quot;BioGrid&quot;: &quot;physical&quot;, &quot;BioGrid_PubMed&quot;: &quot;26549023&quot;, &quot;BioGrid_Type&quot;: &quot;Affinity Capture-MS&quot;}"/>
  </edge>
  <edge label="4771 (pp) 5879" source="124" target="160">
    <att type="string" name="canonicalName" value="4771 (pp) 5879"/>
    <att type="string" name="interaction" value="pp"/>
    <att type="int" name="SCORE" value="911"/>
    <att type="string" name="support" value="{&quot;StringDB&quot;: &quot;physical&quot;, &quot;StringEvidence&quot;: &quot;database:0.896,textmining:0.229,experiments:0.115,coexpression:0.015&quot;, &quot;OmniPath&quot;: &quot;kinaseextra&quot;, &quot;OmniPath_Reference&quot;: &quot;ProtMapper;REACH_ProtMapper;Sparser_ProtMapper&quot;, &quot;BioGrid&quot;: &quot;physical&quot;, &quot;BioGrid_PubMed&quot;: &quot;31871319&quot;, &quot;BioGrid_Type&quot;: &quot;Affinity Capture-MS&quot;, &quot;String_Score_Physical&quot;: 911, &quot;String_Score_Combined&quot;: 932}"/>
  </edge>
  <edge label="4771 (pp) 83858" source="124" target="418">
    <att type="string" name="canonicalName" value="4771 (pp) 83858"/>
    <att type="string" name="interaction" value="pp"/>
    <att type="int" name="SCORE" value="294"/>
    <att type="string" name="support" value="{&quot;InWeb_IM&quot;: &quot;experimental&quot;, &quot;BioGrid&quot;: &quot;physical&quot;, &quot;BioGrid_PubMed&quot;: &quot;26549023&quot;, &quot;BioGrid_Type&quot;: &quot;Affinity Capture-MS&quot;}"/>
  </edge>
  <edge label="4771 (pp) 857" source="124" target="23">
    <att type="string" name="canonicalName" value="4771 (pp) 857"/>
    <att type="string" name="interaction" value="pp"/>
    <att type="int" name="SCORE" value="208"/>
    <att type="string" name="support" value="{&quot;StringDB&quot;: &quot;functional&quot;, &quot;StringEvidence&quot;: &quot;textmining:0.136,coexpression:0.013&quot;, &quot;BioGrid&quot;: &quot;physical&quot;, &quot;BioGrid_PubMed&quot;: &quot;34079125&quot;, &quot;BioGrid_Type&quot;: &quot;Proximity Label-MS&quot;, &quot;BioGrid_Score&quot;: &quot;95.0&quot;, &quot;String_Score_Combined&quot;: 181, &quot;String_Score_Physical&quot;: 208}"/>
  </edge>
  <edge label="4771 (pp) 8615" source="124" target="212">
    <att type="string" name="canonicalName" value="4771 (pp) 8615"/>
    <att type="string" name="interaction" value="pp"/>
    <att type="int" name="SCORE" value="231"/>
    <att type="string" name="support" value="{&quot;StringDB&quot;: &quot;physical&quot;, &quot;StringEvidence&quot;: &quot;experiments:0.199,coexpression:0.010&quot;, &quot;String_Score_Physical&quot;: 231, &quot;String_Score_Combined&quot;: 240}"/>
  </edge>
  <edge label="4771 (pp) 8669" source="124" target="213">
    <att type="string" name="canonicalName" value="4771 (pp) 8669"/>
    <att type="string" name="interaction" value="pp"/>
    <att type="int" name="SCORE" value="294"/>
    <att type="string" name="support" value="{&quot;InWeb_IM&quot;: &quot;experimental&quot;, &quot;BioGrid&quot;: &quot;physical&quot;, &quot;BioGrid_PubMed&quot;: &quot;26549023&quot;, &quot;BioGrid_Type&quot;: &quot;Affinity Capture-MS&quot;}"/>
  </edge>
  <edge label="4771 (pp) 9146" source="124" target="219">
    <att type="string" name="canonicalName" value="4771 (pp) 9146"/>
    <att type="string" name="interaction" value="pp"/>
    <att type="int" name="SCORE" value="870"/>
    <att type="string" name="support" value="{&quot;StringDB&quot;: &quot;physical&quot;, &quot;StringEvidence&quot;: &quot;experiments:0.864,textmining:0.852,coexpression:0.055&quot;, &quot;OmniPath&quot;: &quot;omnipath,pathwayextra&quot;, &quot;OmniPath_Reference&quot;: &quot;BioGRID;HPRD;IntAct;Lit-BM-17;Wang&quot;, &quot;InWeb_IM&quot;: &quot;experimental&quot;, &quot;BioGrid&quot;: &quot;physical&quot;, &quot;BioGrid_PubMed&quot;: &quot;29997244,12444102,12444101,11285248,10861283&quot;, &quot;BioGrid_Type&quot;: &quot;Affinity Capture-Western,Two-hybrid,FRET,Reconstituted Complex&quot;, &quot;String_Score_Physical&quot;: 870, &quot;String_Score_Combined&quot;: 981}"/>
  </edge>
  <edge label="4809 (pp) 51119" source="125" target="339">
    <att type="string" name="canonicalName" value="4809 (pp) 51119"/>
    <att type="string" name="interaction" value="pp"/>
    <att type="int" name="SCORE" value="260"/>
    <att type="string" name="support" value="{&quot;StringDB&quot;: &quot;physical&quot;, &quot;StringEvidence&quot;: &quot;experiments:0.228,cooccurrence:0.204,coexpression:0.101,textmining:0.085&quot;, &quot;String_Score_Physical&quot;: 260, &quot;String_Score_Combined&quot;: 515}"/>
  </edge>
  <edge label="4809 (pp) 51491" source="125" target="346">
    <att type="string" name="canonicalName" value="4809 (pp) 51491"/>
    <att type="string" name="interaction" value="pp"/>
    <att type="int" name="SCORE" value="271"/>
    <att type="string" name="support" value="{&quot;StringDB&quot;: &quot;physical&quot;, &quot;StringEvidence&quot;: &quot;coexpression:0.829,experiments:0.240&quot;, &quot;BioGrid&quot;: &quot;physical&quot;, &quot;BioGrid_PubMed&quot;: &quot;22939629&quot;, &quot;BioGrid_Type&quot;: &quot;Co-fractionation&quot;, &quot;BioGrid_Score&quot;: &quot;0.774&quot;, &quot;String_Score_Physical&quot;: 271, &quot;String_Score_Combined&quot;: 874}"/>
  </edge>
  <edge label="4809 (pp) 526" source="125" target="18">
    <att type="string" name="canonicalName" value="4809 (pp) 526"/>
    <att type="string" name="interaction" value="pp"/>
    <att type="int" name="SCORE" value="294"/>
    <att type="string" name="support" value="{&quot;InWeb_IM&quot;: &quot;inference&quot;}"/>
  </edge>
  <edge label="4809 (pp) 5393" source="125" target="149">
    <att type="string" name="canonicalName" value="4809 (pp) 5393"/>
    <att type="string" name="interaction" value="pp"/>
    <att type="int" name="SCORE" value="559"/>
    <att type="string" name="support" value="{&quot;StringDB&quot;: &quot;physical&quot;, &quot;StringEvidence&quot;: &quot;experiments:0.540,coexpression:0.133,textmining:0.021&quot;, &quot;String_Score_Physical&quot;: 559, &quot;String_Score_Combined&quot;: 625}"/>
  </edge>
  <edge label="4809 (pp) 58477" source="125" target="393">
    <att type="string" name="canonicalName" value="4809 (pp) 58477"/>
    <att type="string" name="interaction" value="pp"/>
    <att type="int" name="SCORE" value="242"/>
    <att type="string" name="support" value="{&quot;StringDB&quot;: &quot;physical&quot;, &quot;StringEvidence&quot;: &quot;experiments:0.211,coexpression:0.082&quot;, &quot;String_Score_Physical&quot;: 242, &quot;String_Score_Combined&quot;: 305}"/>
  </edge>
  <edge label="4809 (pp) 6434" source="125" target="171">
    <att type="string" name="canonicalName" value="4809 (pp) 6434"/>
    <att type="string" name="interaction" value="pp"/>
    <att type="int" name="SCORE" value="263"/>
    <att type="string" name="support" value="{&quot;StringDB&quot;: &quot;physical&quot;, &quot;StringEvidence&quot;: &quot;coexpression:0.275,experiments:0.232,textmining:0.146&quot;, &quot;BioGrid&quot;: &quot;physical&quot;, &quot;BioGrid_PubMed&quot;: &quot;22939629&quot;, &quot;BioGrid_Type&quot;: &quot;Co-fractionation&quot;, &quot;BioGrid_Score&quot;: &quot;0.823&quot;, &quot;String_Score_Physical&quot;: 263, &quot;String_Score_Combined&quot;: 543}"/>
  </edge>
  <edge label="4809 (pp) 6628" source="125" target="182">
    <att type="string" name="canonicalName" value="4809 (pp) 6628"/>
    <att type="string" name="interaction" value="pp"/>
    <att type="int" name="SCORE" value="993"/>
    <att type="string" name="support" value="{&quot;StringDB&quot;: &quot;physical&quot;, &quot;StringEvidence&quot;: &quot;experiments:0.932,database:0.896,coexpression:0.386,textmining:0.232&quot;, &quot;InWeb_IM&quot;: &quot;inference&quot;, &quot;BioGrid&quot;: &quot;physical&quot;, &quot;BioGrid_PubMed&quot;: &quot;35271311&quot;, &quot;BioGrid_Type&quot;: &quot;Affinity Capture-MS&quot;, &quot;String_Score_Physical&quot;: 993, &quot;String_Score_Combined&quot;: 996}"/>
  </edge>
  <edge label="4809 (pp) 6631" source="125" target="183">
    <att type="string" name="canonicalName" value="4809 (pp) 6631"/>
    <att type="string" name="interaction" value="pp"/>
    <att type="int" name="SCORE" value="800"/>
    <att type="string" name="support" value="{&quot;StringDB&quot;: &quot;physical&quot;, &quot;StringEvidence&quot;: &quot;experiments:0.791,textmining:0.401,coexpression:0.278&quot;, &quot;InWeb_IM&quot;: &quot;inference&quot;, &quot;BioGrid&quot;: &quot;physical&quot;, &quot;BioGrid_PubMed&quot;: &quot;35271311&quot;, &quot;BioGrid_Type&quot;: &quot;Affinity Capture-MS&quot;, &quot;String_Score_Physical&quot;: 800, &quot;String_Score_Combined&quot;: 913}"/>
  </edge>
  <edge label="4809 (pp) 7317" source="125" target="193">
    <att type="string" name="canonicalName" value="4809 (pp) 7317"/>
    <att type="string" name="interaction" value="pp"/>
    <att type="int" name="SCORE" value="294"/>
    <att type="string" name="support" value="{&quot;StringDB&quot;: &quot;functional&quot;, &quot;StringEvidence&quot;: &quot;coexpression:0.070,textmining:0.063&quot;, &quot;InWeb_IM&quot;: &quot;inference&quot;, &quot;String_Score_Combined&quot;: 163, &quot;String_Score_Physical&quot;: 294}"/>
  </edge>
  <edge label="4809 (pp) 84154" source="125" target="421">
    <att type="string" name="canonicalName" value="4809 (pp) 84154"/>
    <att type="string" name="interaction" value="pp"/>
    <att type="int" name="SCORE" value="250"/>
    <att type="string" name="support" value="{&quot;StringDB&quot;: &quot;physical&quot;, &quot;StringEvidence&quot;: &quot;coexpression:0.648,experiments:0.219,textmining:0.072&quot;, &quot;String_Score_Physical&quot;: 250, &quot;String_Score_Combined&quot;: 755}"/>
  </edge>
  <edge label="4809 (pp) 84365" source="125" target="424">
    <att type="string" name="canonicalName" value="4809 (pp) 84365"/>
    <att type="string" name="interaction" value="pp"/>
    <att type="int" name="SCORE" value="953"/>
    <att type="string" name="support" value="{&quot;StringDB&quot;: &quot;physical&quot;, &quot;StringEvidence&quot;: &quot;experiments:0.952,coexpression:0.834,textmining:0.006&quot;, &quot;BioGrid&quot;: &quot;physical&quot;, &quot;BioGrid_PubMed&quot;: &quot;22939629&quot;, &quot;BioGrid_Type&quot;: &quot;Co-fractionation&quot;, &quot;BioGrid_Score&quot;: &quot;0.859&quot;, &quot;String_Score_Physical&quot;: 953, &quot;String_Score_Combined&quot;: 992}"/>
  </edge>
  <edge label="4809 (pp) 84993" source="125" target="427">
    <att type="string" name="canonicalName" value="4809 (pp) 84993"/>
    <att type="string" name="interaction" value="pp"/>
    <att type="int" name="SCORE" value="237"/>
    <att type="string" name="support" value="{&quot;StringDB&quot;: &quot;physical&quot;, &quot;StringEvidence&quot;: &quot;experiments:0.204,coexpression:0.087,textmining:0.034&quot;, &quot;String_Score_Physical&quot;: 237, &quot;String_Score_Combined&quot;: 327}"/>
  </edge>
  <edge label="4809 (pp) 8607" source="125" target="210">
    <att type="string" name="canonicalName" value="4809 (pp) 8607"/>
    <att type="string" name="interaction" value="pp"/>
    <att type="int" name="SCORE" value="340"/>
    <att type="string" name="support" value="{&quot;StringDB&quot;: &quot;physical&quot;, &quot;StringEvidence&quot;: &quot;textmining:0.730,coexpression:0.395,experiments:0.312&quot;, &quot;BioGrid&quot;: &quot;physical&quot;, &quot;BioGrid_PubMed&quot;: &quot;25404746&quot;, &quot;BioGrid_Type&quot;: &quot;Affinity Capture-Western&quot;, &quot;String_Score_Physical&quot;: 340, &quot;String_Score_Combined&quot;: 892}"/>
  </edge>
  <edge label="4809 (pp) 8669" source="125" target="213">
    <att type="string" name="canonicalName" value="4809 (pp) 8669"/>
    <att type="string" name="interaction" value="pp"/>
    <att type="int" name="SCORE" value="212"/>
    <att type="string" name="support" value="{&quot;StringDB&quot;: &quot;physical&quot;, &quot;StringEvidence&quot;: &quot;experiments:0.178,coexpression:0.038,textmining:0.006&quot;, &quot;String_Score_Physical&quot;: 212, &quot;String_Score_Combined&quot;: 246}"/>
  </edge>
  <edge label="4809 (pp) 9221" source="125" target="225">
    <att type="string" name="canonicalName" value="4809 (pp) 9221"/>
    <att type="string" name="interaction" value="pp"/>
    <att type="int" name="SCORE" value="814"/>
    <att type="string" name="support" value="{&quot;StringDB&quot;: &quot;physical&quot;, &quot;StringEvidence&quot;: &quot;experiments:0.711,textmining:0.442,database:0.333,coexpression:0.217&quot;, &quot;BioGrid&quot;: &quot;physical&quot;, &quot;BioGrid_PubMed&quot;: &quot;26344197,22939629&quot;, &quot;BioGrid_Type&quot;: &quot;Co-fractionation&quot;, &quot;BioGrid_Score&quot;: &quot;0.210129831,0.927&quot;, &quot;String_Score_Physical&quot;: 814, &quot;String_Score_Combined&quot;: 919}"/>
  </edge>
  <edge label="4809 (pp) 9790" source="125" target="236">
    <att type="string" name="canonicalName" value="4809 (pp) 9790"/>
    <att type="string" name="interaction" value="pp"/>
    <att type="int" name="SCORE" value="922"/>
    <att type="string" name="support" value="{&quot;StringDB&quot;: &quot;physical&quot;, &quot;StringEvidence&quot;: &quot;experiments:0.807,database:0.583,textmining:0.492,coexpression:0.140&quot;, &quot;String_Score_Physical&quot;: 922, &quot;String_Score_Combined&quot;: 966}"/>
  </edge>
  <edge label="483 (pp) 488" source="16" target="17">
    <att type="string" name="canonicalName" value="483 (pp) 488"/>
    <att type="string" name="interaction" value="pp"/>
    <att type="int" name="SCORE" value="769"/>
    <att type="string" name="support" value="{&quot;StringDB&quot;: &quot;physical&quot;, &quot;StringEvidence&quot;: &quot;database:0.708,textmining:0.248,experiments:0.178,coexpression:0.022&quot;, &quot;String_Score_Physical&quot;: 769, &quot;String_Score_Combined&quot;: 830}"/>
  </edge>
  <edge label="483 (pp) 5045" source="16" target="136">
    <att type="string" name="canonicalName" value="483 (pp) 5045"/>
    <att type="string" name="interaction" value="pp"/>
    <att type="int" name="SCORE" value="208"/>
    <att type="string" name="support" value="{&quot;BioGrid&quot;: &quot;physical&quot;, &quot;BioGrid_PubMed&quot;: &quot;34709727&quot;, &quot;BioGrid_Type&quot;: &quot;Affinity Capture-MS&quot;, &quot;BioGrid_Score&quot;: &quot;1.0&quot;}"/>
  </edge>
  <edge label="483 (pp) 5245" source="16" target="146">
    <att type="string" name="canonicalName" value="483 (pp) 5245"/>
    <att type="string" name="interaction" value="pp"/>
    <att type="int" name="SCORE" value="270"/>
    <att type="string" name="support" value="{&quot;StringDB&quot;: &quot;physical&quot;, &quot;StringEvidence&quot;: &quot;experiments:0.239,textmining:0.034&quot;, &quot;BioGrid&quot;: &quot;physical&quot;, &quot;BioGrid_PubMed&quot;: &quot;27025967&quot;, &quot;BioGrid_Type&quot;: &quot;Affinity Capture-MS&quot;, &quot;String_Score_Physical&quot;: 270, &quot;String_Score_Combined&quot;: 294}"/>
  </edge>
  <edge label="483 (pp) 5366" source="16" target="148">
    <att type="string" name="canonicalName" value="483 (pp) 5366"/>
    <att type="string" name="interaction" value="pp"/>
    <att type="int" name="SCORE" value="208"/>
    <att type="string" name="support" value="{&quot;BioGrid&quot;: &quot;physical&quot;, &quot;BioGrid_PubMed&quot;: &quot;32913203&quot;, &quot;BioGrid_Type&quot;: &quot;Affinity Capture-MS&quot;}"/>
  </edge>
  <edge label="483 (pp) 54480" source="16" target="354">
    <att type="string" name="canonicalName" value="483 (pp) 54480"/>
    <att type="string" name="interaction" value="pp"/>
    <att type="int" name="SCORE" value="208"/>
    <att type="string" name="support" value="{&quot;BioGrid&quot;: &quot;physical&quot;, &quot;BioGrid_PubMed&quot;: &quot;33961781&quot;, &quot;BioGrid_Type&quot;: &quot;Affinity Capture-MS&quot;, &quot;BioGrid_Score&quot;: &quot;0.77342981&quot;}"/>
  </edge>
  <edge label="483 (pp) 5879" source="16" target="160">
    <att type="string" name="canonicalName" value="483 (pp) 5879"/>
    <att type="string" name="interaction" value="pp"/>
    <att type="int" name="SCORE" value="208"/>
    <att type="string" name="support" value="{&quot;BioGrid&quot;: &quot;physical&quot;, &quot;BioGrid_PubMed&quot;: &quot;31871319&quot;, &quot;BioGrid_Type&quot;: &quot;Affinity Capture-MS&quot;}"/>
  </edge>
  <edge label="4851 (pp) 5045" source="126" target="136">
    <att type="string" name="canonicalName" value="4851 (pp) 5045"/>
    <att type="string" name="interaction" value="pp"/>
    <att type="int" name="SCORE" value="432"/>
    <att type="string" name="support" value="{&quot;OmniPath&quot;: &quot;omnipath,pathwayextra&quot;, &quot;OmniPath_Reference&quot;: &quot;HPRD;Wang,HPRD;SIGNOR;Wang&quot;, &quot;InWeb_IM&quot;: &quot;inference&quot;}"/>
  </edge>
  <edge label="4851 (pp) 51382" source="126" target="343">
    <att type="string" name="canonicalName" value="4851 (pp) 51382"/>
    <att type="string" name="interaction" value="pp"/>
    <att type="int" name="SCORE" value="294"/>
    <att type="string" name="support" value="{&quot;InWeb_IM&quot;: &quot;inference&quot;, &quot;BioGrid&quot;: &quot;physical&quot;, &quot;BioGrid_PubMed&quot;: &quot;33961781&quot;, &quot;BioGrid_Type&quot;: &quot;Affinity Capture-MS&quot;, &quot;BioGrid_Score&quot;: &quot;0.999504019&quot;}"/>
  </edge>
  <edge label="4851 (pp) 51433" source="126" target="345">
    <att type="string" name="canonicalName" value="4851 (pp) 51433"/>
    <att type="string" name="interaction" value="pp"/>
    <att type="int" name="SCORE" value="294"/>
    <att type="string" name="support" value="{&quot;InWeb_IM&quot;: &quot;experimental&quot;, &quot;BioGrid&quot;: &quot;physical&quot;, &quot;BioGrid_PubMed&quot;: &quot;23022380&quot;, &quot;BioGrid_Type&quot;: &quot;Affinity Capture-MS&quot;}"/>
  </edge>
  <edge label="4851 (pp) 5245" source="126" target="146">
    <att type="string" name="canonicalName" value="4851 (pp) 5245"/>
    <att type="string" name="interaction" value="pp"/>
    <att type="int" name="SCORE" value="294"/>
    <att type="string" name="support" value="{&quot;InWeb_IM&quot;: &quot;inference&quot;}"/>
  </edge>
  <edge label="4851 (pp) 5516" source="126" target="150">
    <att type="string" name="canonicalName" value="4851 (pp) 5516"/>
    <att type="string" name="interaction" value="pp"/>
    <att type="int" name="SCORE" value="294"/>
    <att type="string" name="support" value="{&quot;InWeb_IM&quot;: &quot;experimental&quot;, &quot;BioGrid&quot;: &quot;physical&quot;, &quot;BioGrid_PubMed&quot;: &quot;23022380&quot;, &quot;BioGrid_Type&quot;: &quot;Affinity Capture-Western&quot;}"/>
  </edge>
  <edge label="4851 (pp) 5688" source="126" target="154">
    <att type="string" name="canonicalName" value="4851 (pp) 5688"/>
    <att type="string" name="interaction" value="pp"/>
    <att type="int" name="SCORE" value="294"/>
    <att type="string" name="support" value="{&quot;InWeb_IM&quot;: &quot;inference&quot;}"/>
  </edge>
  <edge label="4851 (pp) 5704" source="126" target="155">
    <att type="string" name="canonicalName" value="4851 (pp) 5704"/>
    <att type="string" name="interaction" value="pp"/>
    <att type="int" name="SCORE" value="294"/>
    <att type="string" name="support" value="{&quot;InWeb_IM&quot;: &quot;inference&quot;}"/>
  </edge>
  <edge label="4851 (pp) 57510" source="126" target="385">
    <att type="string" name="canonicalName" value="4851 (pp) 57510"/>
    <att type="string" name="interaction" value="pp"/>
    <att type="int" name="SCORE" value="294"/>
    <att type="string" name="support" value="{&quot;InWeb_IM&quot;: &quot;experimental&quot;, &quot;BioGrid&quot;: &quot;physical&quot;, &quot;BioGrid_PubMed&quot;: &quot;23022380&quot;, &quot;BioGrid_Type&quot;: &quot;Affinity Capture-MS&quot;}"/>
  </edge>
  <edge label="4851 (pp) 5879" source="126" target="160">
    <att type="string" name="canonicalName" value="4851 (pp) 5879"/>
    <att type="string" name="interaction" value="pp"/>
    <att type="int" name="SCORE" value="208"/>
    <att type="string" name="support" value="{&quot;BioGrid&quot;: &quot;physical&quot;, &quot;BioGrid_PubMed&quot;: &quot;31871319&quot;, &quot;BioGrid_Type&quot;: &quot;Affinity Capture-MS&quot;}"/>
  </edge>
  <edge label="4851 (pp) 857" source="126" target="23">
    <att type="string" name="canonicalName" value="4851 (pp) 857"/>
    <att type="string" name="interaction" value="pp"/>
    <att type="int" name="SCORE" value="208"/>
    <att type="string" name="support" value="{&quot;BioGrid&quot;: &quot;physical&quot;, &quot;BioGrid_PubMed&quot;: &quot;34079125&quot;, &quot;BioGrid_Type&quot;: &quot;Proximity Label-MS&quot;, &quot;BioGrid_Score&quot;: &quot;120.0&quot;}"/>
  </edge>
  <edge label="4851 (pp) 8615" source="126" target="212">
    <att type="string" name="canonicalName" value="4851 (pp) 8615"/>
    <att type="string" name="interaction" value="pp"/>
    <att type="int" name="SCORE" value="294"/>
    <att type="string" name="support" value="{&quot;InWeb_IM&quot;: &quot;inference&quot;}"/>
  </edge>
  <edge label="4851 (pp) 9077" source="126" target="218">
    <att type="string" name="canonicalName" value="4851 (pp) 9077"/>
    <att type="string" name="interaction" value="pp"/>
    <att type="int" name="SCORE" value="208"/>
    <att type="string" name="support" value="{&quot;BioGrid&quot;: &quot;physical&quot;, &quot;BioGrid_PubMed&quot;: &quot;34079125&quot;, &quot;BioGrid_Type&quot;: &quot;Proximity Label-MS&quot;, &quot;BioGrid_Score&quot;: &quot;65.0&quot;}"/>
  </edge>
  <edge label="4851 (pp) 908" source="126" target="25">
    <att type="string" name="canonicalName" value="4851 (pp) 908"/>
    <att type="string" name="interaction" value="pp"/>
    <att type="int" name="SCORE" value="294"/>
    <att type="string" name="support" value="{&quot;InWeb_IM&quot;: &quot;experimental&quot;, &quot;BioGrid&quot;: &quot;physical&quot;, &quot;BioGrid_PubMed&quot;: &quot;23022380&quot;, &quot;BioGrid_Type&quot;: &quot;Affinity Capture-MS&quot;}"/>
  </edge>
  <edge label="4851 (pp) 9146" source="126" target="219">
    <att type="string" name="canonicalName" value="4851 (pp) 9146"/>
    <att type="string" name="interaction" value="pp"/>
    <att type="int" name="SCORE" value="294"/>
    <att type="string" name="support" value="{&quot;InWeb_IM&quot;: &quot;experimental&quot;, &quot;BioGrid&quot;: &quot;physical&quot;, &quot;BioGrid_PubMed&quot;: &quot;24662486&quot;, &quot;BioGrid_Type&quot;: &quot;Affinity Capture-Western&quot;}"/>
  </edge>
  <edge label="4860 (pp) 4907" source="127" target="130">
    <att type="string" name="canonicalName" value="4860 (pp) 4907"/>
    <att type="string" name="interaction" value="pp"/>
    <att type="int" name="SCORE" value="900"/>
    <att type="string" name="support" value="{&quot;StringDB&quot;: &quot;physical&quot;, &quot;StringEvidence&quot;: &quot;database:0.896,textmining:0.281,neighborhood:0.173&quot;, &quot;String_Score_Physical&quot;: 900, &quot;String_Score_Combined&quot;: 940}"/>
  </edge>
  <edge label="4860 (pp) 51119" source="127" target="339">
    <att type="string" name="canonicalName" value="4860 (pp) 51119"/>
    <att type="string" name="interaction" value="pp"/>
    <att type="int" name="SCORE" value="208"/>
    <att type="string" name="support" value="{&quot;BioGrid&quot;: &quot;physical&quot;, &quot;BioGrid_PubMed&quot;: &quot;22863883&quot;, &quot;BioGrid_Type&quot;: &quot;Co-fractionation&quot;}"/>
  </edge>
  <edge label="4860 (pp) 7415" source="127" target="200">
    <att type="string" name="canonicalName" value="4860 (pp) 7415"/>
    <att type="string" name="interaction" value="pp"/>
    <att type="int" name="SCORE" value="208"/>
    <att type="string" name="support" value="{&quot;BioGrid&quot;: &quot;physical&quot;, &quot;BioGrid_PubMed&quot;: &quot;35562734&quot;, &quot;BioGrid_Type&quot;: &quot;Affinity Capture-MS&quot;}"/>
  </edge>
  <edge label="4862 (pp) 5054" source="128" target="137">
    <att type="string" name="canonicalName" value="4862 (pp) 5054"/>
    <att type="string" name="interaction" value="pp"/>
    <att type="int" name="SCORE" value="900"/>
    <att type="string" name="support" value="{&quot;StringDB&quot;: &quot;physical&quot;, &quot;StringEvidence&quot;: &quot;database:0.896,textmining:0.120,coexpression:0.025&quot;, &quot;String_Score_Physical&quot;: 900, &quot;String_Score_Combined&quot;: 914}"/>
  </edge>
  <edge label="4862 (pp) 8914" source="128" target="216">
    <att type="string" name="canonicalName" value="4862 (pp) 8914"/>
    <att type="string" name="interaction" value="pp"/>
    <att type="int" name="SCORE" value="243"/>
    <att type="string" name="support" value="{&quot;StringDB&quot;: &quot;physical&quot;, &quot;StringEvidence&quot;: &quot;textmining:0.790,experiments:0.212&quot;, &quot;OmniPath&quot;: &quot;pathwayextra&quot;, &quot;OmniPath_Reference&quot;: &quot;Wang&quot;, &quot;String_Score_Physical&quot;: 243, &quot;String_Score_Combined&quot;: 842}"/>
  </edge>
  <edge label="4862 (pp) 9146" source="128" target="219">
    <att type="string" name="canonicalName" value="4862 (pp) 9146"/>
    <att type="string" name="interaction" value="pp"/>
    <att type="int" name="SCORE" value="218"/>
    <att type="string" name="support" value="{&quot;StringDB&quot;: &quot;physical&quot;, &quot;StringEvidence&quot;: &quot;experiments:0.185&quot;, &quot;InWeb_IM&quot;: &quot;experimental&quot;, &quot;BioGrid&quot;: &quot;physical&quot;, &quot;BioGrid_PubMed&quot;: &quot;24722188&quot;, &quot;BioGrid_Type&quot;: &quot;Two-hybrid&quot;, &quot;String_Score_Physical&quot;: 218, &quot;String_Score_Combined&quot;: 218}"/>
  </edge>
  <edge label="4862 (pp) 9915" source="128" target="238">
    <att type="string" name="canonicalName" value="4862 (pp) 9915"/>
    <att type="string" name="interaction" value="pp"/>
    <att type="int" name="SCORE" value="218"/>
    <att type="string" name="support" value="{&quot;StringDB&quot;: &quot;physical&quot;, &quot;StringEvidence&quot;: &quot;textmining:0.213,experiments:0.185&quot;, &quot;BioGrid&quot;: &quot;physical&quot;, &quot;BioGrid_PubMed&quot;: &quot;24722188&quot;, &quot;BioGrid_Type&quot;: &quot;Two-hybrid&quot;, &quot;String_Score_Physical&quot;: 218, &quot;String_Score_Combined&quot;: 286}"/>
  </edge>
  <edge label="4869 (pp) 4928" source="129" target="131">
    <att type="string" name="canonicalName" value="4869 (pp) 4928"/>
    <att type="string" name="interaction" value="pp"/>
    <att type="int" name="SCORE" value="701"/>
    <att type="string" name="support" value="{&quot;StringDB&quot;: &quot;physical&quot;, &quot;StringEvidence&quot;: &quot;database:0.583,textmining:0.540,experiments:0.255,coexpression:0.024&quot;, &quot;InWeb_IM&quot;: &quot;experimental&quot;, &quot;BioGrid&quot;: &quot;physical&quot;, &quot;BioGrid_PubMed&quot;: &quot;14968112&quot;, &quot;BioGrid_Type&quot;: &quot;Affinity Capture-MS&quot;, &quot;String_Score_Physical&quot;: 701, &quot;String_Score_Combined&quot;: 866}"/>
  </edge>
  <edge label="4869 (pp) 5054" source="129" target="137">
    <att type="string" name="canonicalName" value="4869 (pp) 5054"/>
    <att type="string" name="interaction" value="pp"/>
    <att type="int" name="SCORE" value="432"/>
    <att type="string" name="support" value="{&quot;OmniPath&quot;: &quot;pathwayextra&quot;, &quot;OmniPath_Reference&quot;: &quot;Wang&quot;}"/>
  </edge>
  <edge label="4869 (pp) 51119" source="129" target="339">
    <att type="string" name="canonicalName" value="4869 (pp) 51119"/>
    <att type="string" name="interaction" value="pp"/>
    <att type="int" name="SCORE" value="208"/>
    <att type="string" name="support" value="{&quot;StringDB&quot;: &quot;functional&quot;, &quot;StringEvidence&quot;: &quot;textmining:0.694,coexpression:0.049&quot;, &quot;BioGrid&quot;: &quot;physical&quot;, &quot;BioGrid_PubMed&quot;: &quot;19602484&quot;, &quot;BioGrid_Type&quot;: &quot;Affinity Capture-MS&quot;, &quot;String_Score_Combined&quot;: 721, &quot;String_Score_Physical&quot;: 208}"/>
  </edge>
  <edge label="4869 (pp) 5245" source="129" target="146">
    <att type="string" name="canonicalName" value="4869 (pp) 5245"/>
    <att type="string" name="interaction" value="pp"/>
    <att type="int" name="SCORE" value="495"/>
    <att type="string" name="support" value="{&quot;StringDB&quot;: &quot;physical&quot;, &quot;StringEvidence&quot;: &quot;experiments:0.474,textmining:0.279,coexpression:0.055&quot;, &quot;InWeb_IM&quot;: &quot;experimental&quot;, &quot;BioGrid&quot;: &quot;physical&quot;, &quot;BioGrid_PubMed&quot;: &quot;27025967,19725029&quot;, &quot;BioGrid_Type&quot;: &quot;Affinity Capture-MS&quot;, &quot;String_Score_Physical&quot;: 495, &quot;String_Score_Combined&quot;: 655}"/>
  </edge>
  <edge label="4869 (pp) 54431" source="129" target="353">
    <att type="string" name="canonicalName" value="4869 (pp) 54431"/>
    <att type="string" name="interaction" value="pp"/>
    <att type="int" name="SCORE" value="208"/>
    <att type="string" name="support" value="{&quot;BioGrid&quot;: &quot;physical&quot;, &quot;BioGrid_PubMed&quot;: &quot;34079125&quot;, &quot;BioGrid_Type&quot;: &quot;Proximity Label-MS&quot;, &quot;BioGrid_Score&quot;: &quot;50.0&quot;}"/>
  </edge>
  <edge label="4869 (pp) 5524" source="129" target="151">
    <att type="string" name="canonicalName" value="4869 (pp) 5524"/>
    <att type="string" name="interaction" value="pp"/>
    <att type="int" name="SCORE" value="208"/>
    <att type="string" name="support" value="{&quot;StringDB&quot;: &quot;functional&quot;, &quot;StringEvidence&quot;: &quot;textmining:0.187&quot;, &quot;BioGrid&quot;: &quot;physical&quot;, &quot;BioGrid_PubMed&quot;: &quot;27142525&quot;, &quot;BioGrid_Type&quot;: &quot;Affinity Capture-Western&quot;, &quot;String_Score_Combined&quot;: 220, &quot;String_Score_Physical&quot;: 208}"/>
  </edge>
  <edge label="4869 (pp) 55839" source="129" target="376">
    <att type="string" name="canonicalName" value="4869 (pp) 55839"/>
    <att type="string" name="interaction" value="pp"/>
    <att type="int" name="SCORE" value="600"/>
    <att type="string" name="support" value="{&quot;StringDB&quot;: &quot;physical&quot;, &quot;StringEvidence&quot;: &quot;database:0.583,coexpression:0.109,textmining:0.075&quot;, &quot;InWeb_IM&quot;: &quot;inference&quot;, &quot;String_Score_Physical&quot;: 600, &quot;String_Score_Combined&quot;: 670}"/>
  </edge>
  <edge label="4869 (pp) 5599" source="129" target="153">
    <att type="string" name="canonicalName" value="4869 (pp) 5599"/>
    <att type="string" name="interaction" value="pp"/>
    <att type="int" name="SCORE" value="432"/>
    <att type="string" name="support" value="{&quot;StringDB&quot;: &quot;functional&quot;, &quot;StringEvidence&quot;: &quot;textmining:0.126&quot;, &quot;OmniPath&quot;: &quot;omnipath,kinaseextra,pathwayextra&quot;, &quot;OmniPath_Reference&quot;: &quot;KEA;NetworKIN_KEA;PhosphoNetworks;Wang&quot;, &quot;String_Score_Combined&quot;: 161, &quot;String_Score_Physical&quot;: 432}"/>
  </edge>
  <edge label="4869 (pp) 5704" source="129" target="155">
    <att type="string" name="canonicalName" value="4869 (pp) 5704"/>
    <att type="string" name="interaction" value="pp"/>
    <att type="int" name="SCORE" value="329"/>
    <att type="string" name="support" value="{&quot;StringDB&quot;: &quot;physical&quot;, &quot;StringEvidence&quot;: &quot;experiments:0.300,coexpression:0.073&quot;, &quot;InWeb_IM&quot;: &quot;experimental&quot;, &quot;BioGrid&quot;: &quot;physical&quot;, &quot;BioGrid_PubMed&quot;: &quot;23402259,21988832&quot;, &quot;BioGrid_Type&quot;: &quot;Two-hybrid,Affinity Capture-MS&quot;, &quot;String_Score_Physical&quot;: 329, &quot;String_Score_Combined&quot;: 377}"/>
  </edge>
  <edge label="4869 (pp) 5901" source="129" target="162">
    <att type="string" name="canonicalName" value="4869 (pp) 5901"/>
    <att type="string" name="interaction" value="pp"/>
    <att type="int" name="SCORE" value="600"/>
    <att type="string" name="support" value="{&quot;StringDB&quot;: &quot;physical&quot;, &quot;StringEvidence&quot;: &quot;database:0.583,coexpression:0.495,textmining:0.086&quot;, &quot;InWeb_IM&quot;: &quot;inference&quot;, &quot;String_Score_Physical&quot;: 600, &quot;String_Score_Combined&quot;: 815}"/>
  </edge>
  <edge label="4869 (pp) 5982" source="129" target="166">
    <att type="string" name="canonicalName" value="4869 (pp) 5982"/>
    <att type="string" name="interaction" value="pp"/>
    <att type="int" name="SCORE" value="208"/>
    <att type="string" name="support" value="{&quot;BioGrid&quot;: &quot;physical&quot;, &quot;BioGrid_PubMed&quot;: &quot;35271311&quot;, &quot;BioGrid_Type&quot;: &quot;Affinity Capture-MS&quot;}"/>
  </edge>
  <edge label="4869 (pp) 6182" source="129" target="168">
    <att type="string" name="canonicalName" value="4869 (pp) 6182"/>
    <att type="string" name="interaction" value="pp"/>
    <att type="int" name="SCORE" value="270"/>
    <att type="string" name="support" value="{&quot;StringDB&quot;: &quot;physical&quot;, &quot;StringEvidence&quot;: &quot;textmining:0.412,experiments:0.239,coexpression:0.036&quot;, &quot;InWeb_IM&quot;: &quot;experimental&quot;, &quot;BioGrid&quot;: &quot;physical&quot;, &quot;BioGrid_PubMed&quot;: &quot;23402259&quot;, &quot;BioGrid_Type&quot;: &quot;Affinity Capture-MS&quot;, &quot;String_Score_Physical&quot;: 270, &quot;String_Score_Combined&quot;: 586}"/>
  </edge>
  <edge label="4869 (pp) 6282" source="129" target="170">
    <att type="string" name="canonicalName" value="4869 (pp) 6282"/>
    <att type="string" name="interaction" value="pp"/>
    <att type="int" name="SCORE" value="270"/>
    <att type="string" name="support" value="{&quot;StringDB&quot;: &quot;physical&quot;, &quot;StringEvidence&quot;: &quot;experiments:0.239&quot;, &quot;InWeb_IM&quot;: &quot;experimental&quot;, &quot;BioGrid&quot;: &quot;physical&quot;, &quot;BioGrid_PubMed&quot;: &quot;23402259&quot;, &quot;BioGrid_Type&quot;: &quot;Affinity Capture-MS&quot;, &quot;String_Score_Physical&quot;: 270, &quot;String_Score_Combined&quot;: 270}"/>
  </edge>
  <edge label="4869 (pp) 63916" source="129" target="395">
    <att type="string" name="canonicalName" value="4869 (pp) 63916"/>
    <att type="string" name="interaction" value="pp"/>
    <att type="int" name="SCORE" value="270"/>
    <att type="string" name="support" value="{&quot;StringDB&quot;: &quot;physical&quot;, &quot;StringEvidence&quot;: &quot;experiments:0.239,textmining:0.002&quot;, &quot;InWeb_IM&quot;: &quot;experimental&quot;, &quot;BioGrid&quot;: &quot;physical&quot;, &quot;BioGrid_PubMed&quot;: &quot;23402259&quot;, &quot;BioGrid_Type&quot;: &quot;Affinity Capture-MS&quot;, &quot;String_Score_Physical&quot;: 270, &quot;String_Score_Combined&quot;: 271}"/>
  </edge>
  <edge label="4869 (pp) 64432" source="129" target="398">
    <att type="string" name="canonicalName" value="4869 (pp) 64432"/>
    <att type="string" name="interaction" value="pp"/>
    <att type="int" name="SCORE" value="208"/>
    <att type="string" name="support" value="{&quot;BioGrid&quot;: &quot;physical&quot;, &quot;BioGrid_PubMed&quot;: &quot;35271311&quot;, &quot;BioGrid_Type&quot;: &quot;Affinity Capture-MS&quot;}"/>
  </edge>
  <edge label="4869 (pp) 6464" source="129" target="172">
    <att type="string" name="canonicalName" value="4869 (pp) 6464"/>
    <att type="string" name="interaction" value="pp"/>
    <att type="int" name="SCORE" value="213"/>
    <att type="string" name="support" value="{&quot;StringDB&quot;: &quot;physical&quot;, &quot;StringEvidence&quot;: &quot;textmining:0.412,experiments:0.179&quot;, &quot;InWeb_IM&quot;: &quot;inference&quot;, &quot;String_Score_Physical&quot;: 213, &quot;String_Score_Combined&quot;: 537}"/>
  </edge>
  <edge label="4869 (pp) 6729" source="129" target="186">
    <att type="string" name="canonicalName" value="4869 (pp) 6729"/>
    <att type="string" name="interaction" value="pp"/>
    <att type="int" name="SCORE" value="208"/>
    <att type="string" name="support" value="{&quot;BioGrid&quot;: &quot;physical&quot;, &quot;BioGrid_PubMed&quot;: &quot;35271311&quot;, &quot;BioGrid_Type&quot;: &quot;Affinity Capture-MS&quot;}"/>
  </edge>
  <edge label="4869 (pp) 675" source="129" target="20">
    <att type="string" name="canonicalName" value="4869 (pp) 675"/>
    <att type="string" name="interaction" value="pp"/>
    <att type="int" name="SCORE" value="270"/>
    <att type="string" name="support" value="{&quot;StringDB&quot;: &quot;physical&quot;, &quot;StringEvidence&quot;: &quot;textmining:0.960,experiments:0.239,coexpression:0.059&quot;, &quot;BioGrid&quot;: &quot;physical&quot;, &quot;BioGrid_PubMed&quot;: &quot;21084279&quot;, &quot;BioGrid_Type&quot;: &quot;Affinity Capture-Western,Affinity Capture-MS&quot;, &quot;String_Score_Physical&quot;: 270, &quot;String_Score_Combined&quot;: 972}"/>
  </edge>
  <edge label="4869 (pp) 7408" source="129" target="197">
    <att type="string" name="canonicalName" value="4869 (pp) 7408"/>
    <att type="string" name="interaction" value="pp"/>
    <att type="int" name="SCORE" value="270"/>
    <att type="string" name="support" value="{&quot;StringDB&quot;: &quot;physical&quot;, &quot;StringEvidence&quot;: &quot;experiments:0.239,textmining:0.026&quot;, &quot;InWeb_IM&quot;: &quot;experimental&quot;, &quot;BioGrid&quot;: &quot;physical&quot;, &quot;BioGrid_PubMed&quot;: &quot;23402259&quot;, &quot;BioGrid_Type&quot;: &quot;Affinity Capture-MS&quot;, &quot;String_Score_Physical&quot;: 270, &quot;String_Score_Combined&quot;: 289}"/>
  </edge>
  <edge label="4869 (pp) 7415" source="129" target="200">
    <att type="string" name="canonicalName" value="4869 (pp) 7415"/>
    <att type="string" name="interaction" value="pp"/>
    <att type="int" name="SCORE" value="270"/>
    <att type="string" name="support" value="{&quot;StringDB&quot;: &quot;physical&quot;, &quot;StringEvidence&quot;: &quot;experiments:0.239,textmining:0.218&quot;, &quot;InWeb_IM&quot;: &quot;experimental&quot;, &quot;BioGrid&quot;: &quot;physical&quot;, &quot;BioGrid_PubMed&quot;: &quot;35562734,23402259&quot;, &quot;BioGrid_Type&quot;: &quot;Affinity Capture-MS&quot;, &quot;String_Score_Physical&quot;: 270, &quot;String_Score_Combined&quot;: 429}"/>
  </edge>
  <edge label="4869 (pp) 7534" source="129" target="202">
    <att type="string" name="canonicalName" value="4869 (pp) 7534"/>
    <att type="string" name="interaction" value="pp"/>
    <att type="int" name="SCORE" value="422"/>
    <att type="string" name="support" value="{&quot;StringDB&quot;: &quot;physical&quot;, &quot;StringEvidence&quot;: &quot;experiments:0.398,textmining:0.217,coexpression:0.023&quot;, &quot;InWeb_IM&quot;: &quot;experimental&quot;, &quot;BioGrid&quot;: &quot;physical&quot;, &quot;BioGrid_PubMed&quot;: &quot;23402259&quot;, &quot;BioGrid_Type&quot;: &quot;Affinity Capture-MS&quot;, &quot;String_Score_Physical&quot;: 422, &quot;String_Score_Combined&quot;: 558}"/>
  </edge>
  <edge label="4869 (pp) 7791" source="129" target="203">
    <att type="string" name="canonicalName" value="4869 (pp) 7791"/>
    <att type="string" name="interaction" value="pp"/>
    <att type="int" name="SCORE" value="271"/>
    <att type="string" name="support" value="{&quot;StringDB&quot;: &quot;physical&quot;, &quot;StringEvidence&quot;: &quot;experiments:0.240,textmining:0.027&quot;, &quot;BioGrid&quot;: &quot;physical&quot;, &quot;BioGrid_PubMed&quot;: &quot;22939629&quot;, &quot;BioGrid_Type&quot;: &quot;Co-fractionation&quot;, &quot;BioGrid_Score&quot;: &quot;0.778&quot;, &quot;String_Score_Physical&quot;: 271, &quot;String_Score_Combined&quot;: 290}"/>
  </edge>
  <edge label="4869 (pp) 84154" source="129" target="421">
    <att type="string" name="canonicalName" value="4869 (pp) 84154"/>
    <att type="string" name="interaction" value="pp"/>
    <att type="int" name="SCORE" value="272"/>
    <att type="string" name="support" value="{&quot;StringDB&quot;: &quot;physical&quot;, &quot;StringEvidence&quot;: &quot;experiments:0.241,coexpression:0.146,textmining:0.078&quot;, &quot;InWeb_IM&quot;: &quot;experimental&quot;, &quot;BioGrid&quot;: &quot;physical&quot;, &quot;BioGrid_PubMed&quot;: &quot;35271311,33961781,28514442,26186194&quot;, &quot;BioGrid_Type&quot;: &quot;Affinity Capture-MS&quot;, &quot;BioGrid_Score&quot;: &quot;0.935807463,0.942174146,0.874935319&quot;, &quot;String_Score_Physical&quot;: 272, &quot;String_Score_Combined&quot;: 426}"/>
  </edge>
  <edge label="4869 (pp) 84365" source="129" target="424">
    <att type="string" name="canonicalName" value="4869 (pp) 84365"/>
    <att type="string" name="interaction" value="pp"/>
    <att type="int" name="SCORE" value="236"/>
    <att type="string" name="support" value="{&quot;StringDB&quot;: &quot;physical&quot;, &quot;StringEvidence&quot;: &quot;textmining:0.438,coexpression:0.293,experiments:0.203&quot;, &quot;InWeb_IM&quot;: &quot;experimental&quot;, &quot;BioGrid&quot;: &quot;physical&quot;, &quot;BioGrid_PubMed&quot;: &quot;35271311,34079125,33961781,26186194&quot;, &quot;BioGrid_Type&quot;: &quot;Affinity Capture-MS,Proximity Label-MS&quot;, &quot;BioGrid_Score&quot;: &quot;0.906237182,0.98667688,15.48&quot;, &quot;String_Score_Physical&quot;: 236, &quot;String_Score_Combined&quot;: 696}"/>
  </edge>
  <edge label="4869 (pp) 8607" source="129" target="210">
    <att type="string" name="canonicalName" value="4869 (pp) 8607"/>
    <att type="string" name="interaction" value="pp"/>
    <att type="int" name="SCORE" value="800"/>
    <att type="string" name="support" value="{&quot;StringDB&quot;: &quot;physical&quot;, &quot;StringEvidence&quot;: &quot;database:0.791,textmining:0.167,coexpression:0.130&quot;, &quot;InWeb_IM&quot;: &quot;inference&quot;, &quot;String_Score_Physical&quot;: 800, &quot;String_Score_Combined&quot;: 854}"/>
  </edge>
  <edge label="4869 (pp) 9588" source="129" target="230">
    <att type="string" name="canonicalName" value="4869 (pp) 9588"/>
    <att type="string" name="interaction" value="pp"/>
    <att type="int" name="SCORE" value="281"/>
    <att type="string" name="support" value="{&quot;StringDB&quot;: &quot;physical&quot;, &quot;StringEvidence&quot;: &quot;textmining:0.648,experiments:0.251,coexpression:0.036&quot;, &quot;InWeb_IM&quot;: &quot;experimental&quot;, &quot;BioGrid&quot;: &quot;physical&quot;, &quot;BioGrid_PubMed&quot;: &quot;23402259&quot;, &quot;BioGrid_Type&quot;: &quot;Affinity Capture-MS&quot;, &quot;String_Score_Physical&quot;: 281, &quot;String_Score_Combined&quot;: 756}"/>
  </edge>
  <edge label="4869 (pp) 9688" source="129" target="234">
    <att type="string" name="canonicalName" value="4869 (pp) 9688"/>
    <att type="string" name="interaction" value="pp"/>
    <att type="int" name="SCORE" value="600"/>
    <att type="string" name="support" value="{&quot;StringDB&quot;: &quot;physical&quot;, &quot;StringEvidence&quot;: &quot;database:0.583,coexpression:0.053&quot;, &quot;InWeb_IM&quot;: &quot;inference&quot;, &quot;String_Score_Physical&quot;: 600, &quot;String_Score_Combined&quot;: 621}"/>
  </edge>
  <edge label="4869 (pp) 9790" source="129" target="236">
    <att type="string" name="canonicalName" value="4869 (pp) 9790"/>
    <att type="string" name="interaction" value="pp"/>
    <att type="int" name="SCORE" value="208"/>
    <att type="string" name="support" value="{&quot;StringDB&quot;: &quot;functional&quot;, &quot;StringEvidence&quot;: &quot;coexpression:0.143,textmining:0.088&quot;, &quot;BioGrid&quot;: &quot;physical&quot;, &quot;BioGrid_PubMed&quot;: &quot;35271311,33961781&quot;, &quot;BioGrid_Type&quot;: &quot;Affinity Capture-MS&quot;, &quot;BioGrid_Score&quot;: &quot;0.992090625&quot;, &quot;String_Score_Combined&quot;: 250, &quot;String_Score_Physical&quot;: 208}"/>
  </edge>
  <edge label="4869 (pp) 9939" source="129" target="239">
    <att type="string" name="canonicalName" value="4869 (pp) 9939"/>
    <att type="string" name="interaction" value="pp"/>
    <att type="int" name="SCORE" value="208"/>
    <att type="string" name="support" value="{&quot;StringDB&quot;: &quot;functional&quot;, &quot;StringEvidence&quot;: &quot;textmining:0.129,coexpression:0.072&quot;, &quot;BioGrid&quot;: &quot;physical&quot;, &quot;BioGrid_PubMed&quot;: &quot;35271311&quot;, &quot;BioGrid_Type&quot;: &quot;Affinity Capture-MS&quot;, &quot;String_Score_Combined&quot;: 224, &quot;String_Score_Physical&quot;: 208}"/>
  </edge>
  <edge label="488 (pp) 5033" source="17" target="134">
    <att type="string" name="canonicalName" value="488 (pp) 5033"/>
    <att type="string" name="interaction" value="pp"/>
    <att type="int" name="SCORE" value="208"/>
    <att type="string" name="support" value="{&quot;BioGrid&quot;: &quot;physical&quot;, &quot;BioGrid_PubMed&quot;: &quot;31536960&quot;, &quot;BioGrid_Type&quot;: &quot;Co-fractionation&quot;, &quot;BioGrid_Score&quot;: &quot;1.751666283&quot;}"/>
  </edge>
  <edge label="488 (pp) 5034" source="17" target="135">
    <att type="string" name="canonicalName" value="488 (pp) 5034"/>
    <att type="string" name="interaction" value="pp"/>
    <att type="int" name="SCORE" value="327"/>
    <att type="string" name="support" value="{&quot;StringDB&quot;: &quot;physical&quot;, &quot;StringEvidence&quot;: &quot;experiments:0.299,textmining:0.236,coexpression:0.045&quot;, &quot;String_Score_Physical&quot;: 327, &quot;String_Score_Combined&quot;: 509}"/>
  </edge>
  <edge label="488 (pp) 5160" source="17" target="141">
    <att type="string" name="canonicalName" value="488 (pp) 5160"/>
    <att type="string" name="interaction" value="pp"/>
    <att type="int" name="SCORE" value="208"/>
    <att type="string" name="support" value="{&quot;BioGrid&quot;: &quot;physical&quot;, &quot;BioGrid_PubMed&quot;: &quot;31536960,29128334&quot;, &quot;BioGrid_Type&quot;: &quot;Affinity Capture-MS,Co-fractionation&quot;, &quot;BioGrid_Score&quot;: &quot;1.52821703,0.000550005&quot;}"/>
  </edge>
  <edge label="488 (pp) 5245" source="17" target="146">
    <att type="string" name="canonicalName" value="488 (pp) 5245"/>
    <att type="string" name="interaction" value="pp"/>
    <att type="int" name="SCORE" value="356"/>
    <att type="string" name="support" value="{&quot;StringDB&quot;: &quot;physical&quot;, &quot;StringEvidence&quot;: &quot;experiments:0.329,textmining:0.094&quot;, &quot;InWeb_IM&quot;: &quot;inference&quot;, &quot;BioGrid&quot;: &quot;physical&quot;, &quot;BioGrid_PubMed&quot;: &quot;27025967&quot;, &quot;BioGrid_Type&quot;: &quot;Affinity Capture-MS&quot;, &quot;String_Score_Physical&quot;: 356, &quot;String_Score_Combined&quot;: 416}"/>
  </edge>
  <edge label="488 (pp) 5366" source="17" target="148">
    <att type="string" name="canonicalName" value="488 (pp) 5366"/>
    <att type="string" name="interaction" value="pp"/>
    <att type="int" name="SCORE" value="208"/>
    <att type="string" name="support" value="{&quot;BioGrid&quot;: &quot;physical&quot;, &quot;BioGrid_PubMed&quot;: &quot;32913203&quot;, &quot;BioGrid_Type&quot;: &quot;Affinity Capture-MS&quot;}"/>
  </edge>
  <edge label="488 (pp) 54998" source="17" target="362">
    <att type="string" name="canonicalName" value="488 (pp) 54998"/>
    <att type="string" name="interaction" value="pp"/>
    <att type="int" name="SCORE" value="208"/>
    <att type="string" name="support" value="{&quot;BioGrid&quot;: &quot;physical&quot;, &quot;BioGrid_PubMed&quot;: &quot;29568061&quot;, &quot;BioGrid_Type&quot;: &quot;Proximity Label-MS&quot;}"/>
  </edge>
  <edge label="488 (pp) 5870" source="17" target="159">
    <att type="string" name="canonicalName" value="488 (pp) 5870"/>
    <att type="string" name="interaction" value="pp"/>
    <att type="int" name="SCORE" value="294"/>
    <att type="string" name="support" value="{&quot;InWeb_IM&quot;: &quot;inference&quot;}"/>
  </edge>
  <edge label="488 (pp) 6497" source="17" target="174">
    <att type="string" name="canonicalName" value="488 (pp) 6497"/>
    <att type="string" name="interaction" value="pp"/>
    <att type="int" name="SCORE" value="270"/>
    <att type="string" name="support" value="{&quot;StringDB&quot;: &quot;physical&quot;, &quot;StringEvidence&quot;: &quot;experiments:0.239,coexpression:0.052&quot;, &quot;InWeb_IM&quot;: &quot;experimental&quot;, &quot;BioGrid&quot;: &quot;physical&quot;, &quot;BioGrid_PubMed&quot;: &quot;25670202&quot;, &quot;BioGrid_Type&quot;: &quot;Affinity Capture-MS&quot;, &quot;String_Score_Physical&quot;: 270, &quot;String_Score_Combined&quot;: 307}"/>
  </edge>
  <edge label="488 (pp) 6510" source="17" target="177">
    <att type="string" name="canonicalName" value="488 (pp) 6510"/>
    <att type="string" name="interaction" value="pp"/>
    <att type="int" name="SCORE" value="294"/>
    <att type="string" name="support" value="{&quot;InWeb_IM&quot;: &quot;inference&quot;}"/>
  </edge>
  <edge label="488 (pp) 6520" source="17" target="178">
    <att type="string" name="canonicalName" value="488 (pp) 6520"/>
    <att type="string" name="interaction" value="pp"/>
    <att type="int" name="SCORE" value="271"/>
    <att type="string" name="support" value="{&quot;StringDB&quot;: &quot;physical&quot;, &quot;StringEvidence&quot;: &quot;experiments:0.240,textmining:0.111,coexpression:0.022&quot;, &quot;BioGrid&quot;: &quot;physical&quot;, &quot;BioGrid_PubMed&quot;: &quot;22939629&quot;, &quot;BioGrid_Type&quot;: &quot;Co-fractionation&quot;, &quot;BioGrid_Score&quot;: &quot;0.766&quot;, &quot;String_Score_Physical&quot;: 271, &quot;String_Score_Combined&quot;: 365}"/>
  </edge>
  <edge label="488 (pp) 83855" source="17" target="417">
    <att type="string" name="canonicalName" value="488 (pp) 83855"/>
    <att type="string" name="interaction" value="pp"/>
    <att type="int" name="SCORE" value="208"/>
    <att type="string" name="support" value="{&quot;BioGrid&quot;: &quot;physical&quot;, &quot;BioGrid_PubMed&quot;: &quot;35140242&quot;, &quot;BioGrid_Type&quot;: &quot;Affinity Capture-MS&quot;}"/>
  </edge>
  <edge label="488 (pp) 84365" source="17" target="424">
    <att type="string" name="canonicalName" value="488 (pp) 84365"/>
    <att type="string" name="interaction" value="pp"/>
    <att type="int" name="SCORE" value="208"/>
    <att type="string" name="support" value="{&quot;BioGrid&quot;: &quot;physical&quot;, &quot;BioGrid_PubMed&quot;: &quot;34079125&quot;, &quot;BioGrid_Type&quot;: &quot;Proximity Label-MS&quot;, &quot;BioGrid_Score&quot;: &quot;5.0&quot;}"/>
  </edge>
  <edge label="488 (pp) 908" source="17" target="25">
    <att type="string" name="canonicalName" value="488 (pp) 908"/>
    <att type="string" name="interaction" value="pp"/>
    <att type="int" name="SCORE" value="294"/>
    <att type="string" name="support" value="{&quot;InWeb_IM&quot;: &quot;inference&quot;}"/>
  </edge>
  <edge label="488 (pp) 9146" source="17" target="219">
    <att type="string" name="canonicalName" value="488 (pp) 9146"/>
    <att type="string" name="interaction" value="pp"/>
    <att type="int" name="SCORE" value="282"/>
    <att type="string" name="support" value="{&quot;StringDB&quot;: &quot;physical&quot;, &quot;StringEvidence&quot;: &quot;experiments:0.252,coexpression:0.023&quot;, &quot;InWeb_IM&quot;: &quot;experimental&quot;, &quot;BioGrid&quot;: &quot;physical&quot;, &quot;BioGrid_PubMed&quot;: &quot;19019082&quot;, &quot;BioGrid_Type&quot;: &quot;Reconstituted Complex&quot;, &quot;String_Score_Physical&quot;: 282, &quot;String_Score_Combined&quot;: 299}"/>
  </edge>
  <edge label="488 (pp) 9200" source="17" target="222">
    <att type="string" name="canonicalName" value="488 (pp) 9200"/>
    <att type="string" name="interaction" value="pp"/>
    <att type="int" name="SCORE" value="197"/>
    <att type="string" name="support" value="{&quot;StringDB&quot;: &quot;physical&quot;, &quot;StringEvidence&quot;: &quot;experiments:0.163,coexpression:0.022&quot;, &quot;BioGrid&quot;: &quot;physical&quot;, &quot;BioGrid_PubMed&quot;: &quot;28330616&quot;, &quot;BioGrid_Type&quot;: &quot;Affinity Capture-MS&quot;, &quot;String_Score_Physical&quot;: 197, &quot;String_Score_Combined&quot;: 214}"/>
  </edge>
  <edge label="4907 (pp) 6535" source="130" target="179">
    <att type="string" name="canonicalName" value="4907 (pp) 6535"/>
    <att type="string" name="interaction" value="pp"/>
    <att type="int" name="SCORE" value="275"/>
    <att type="string" name="support" value="{&quot;StringDB&quot;: &quot;physical&quot;, &quot;StringEvidence&quot;: &quot;experiments:0.244&quot;, &quot;InWeb_IM&quot;: &quot;experimental&quot;, &quot;BioGrid&quot;: &quot;physical&quot;, &quot;BioGrid_PubMed&quot;: &quot;33961781,28514442,26186194&quot;, &quot;BioGrid_Type&quot;: &quot;Affinity Capture-MS&quot;, &quot;BioGrid_Score&quot;: &quot;0.999663585,0.999675262,0.998930616&quot;, &quot;String_Score_Physical&quot;: 275, &quot;String_Score_Combined&quot;: 275}"/>
  </edge>
  <edge label="4928 (pp) 5599" source="131" target="153">
    <att type="string" name="canonicalName" value="4928 (pp) 5599"/>
    <att type="string" name="interaction" value="pp"/>
    <att type="int" name="SCORE" value="294"/>
    <att type="string" name="support" value="{&quot;InWeb_IM&quot;: &quot;experimental&quot;, &quot;BioGrid&quot;: &quot;physical&quot;, &quot;BioGrid_PubMed&quot;: &quot;25852190&quot;, &quot;BioGrid_Type&quot;: &quot;Affinity Capture-MS&quot;}"/>
  </edge>
  <edge label="4928 (pp) 57510" source="131" target="385">
    <att type="string" name="canonicalName" value="4928 (pp) 57510"/>
    <att type="string" name="interaction" value="pp"/>
    <att type="int" name="SCORE" value="665"/>
    <att type="string" name="support" value="{&quot;StringDB&quot;: &quot;physical&quot;, &quot;StringEvidence&quot;: &quot;experiments:0.651,textmining:0.264,coexpression:0.148&quot;, &quot;BioGrid&quot;: &quot;physical&quot;, &quot;BioGrid_PubMed&quot;: &quot;26344197&quot;, &quot;BioGrid_Type&quot;: &quot;Co-fractionation&quot;, &quot;BioGrid_Score&quot;: &quot;0.148405074&quot;, &quot;String_Score_Physical&quot;: 665, &quot;String_Score_Combined&quot;: 790}"/>
  </edge>
  <edge label="4928 (pp) 5901" source="131" target="162">
    <att type="string" name="canonicalName" value="4928 (pp) 5901"/>
    <att type="string" name="interaction" value="pp"/>
    <att type="int" name="SCORE" value="934"/>
    <att type="string" name="support" value="{&quot;StringDB&quot;: &quot;physical&quot;, &quot;StringEvidence&quot;: &quot;database:0.896,textmining:0.661,experiments:0.348,coexpression:0.068&quot;, &quot;OmniPath&quot;: &quot;pathwayextra&quot;, &quot;OmniPath_Reference&quot;: &quot;Wang&quot;, &quot;BioGrid&quot;: &quot;physical&quot;, &quot;BioGrid_PubMed&quot;: &quot;35271311&quot;, &quot;BioGrid_Type&quot;: &quot;Affinity Capture-MS&quot;, &quot;String_Score_Physical&quot;: 934, &quot;String_Score_Combined&quot;: 979}"/>
  </edge>
  <edge label="4928 (pp) 5902" source="131" target="163">
    <att type="string" name="canonicalName" value="4928 (pp) 5902"/>
    <att type="string" name="interaction" value="pp"/>
    <att type="int" name="SCORE" value="252"/>
    <att type="string" name="support" value="{&quot;StringDB&quot;: &quot;physical&quot;, &quot;StringEvidence&quot;: &quot;textmining:0.526,experiments:0.221,coexpression:0.118&quot;, &quot;BioGrid&quot;: &quot;physical&quot;, &quot;BioGrid_PubMed&quot;: &quot;35271311&quot;, &quot;BioGrid_Type&quot;: &quot;Affinity Capture-MS&quot;, &quot;String_Score_Physical&quot;: 252, &quot;String_Score_Combined&quot;: 687}"/>
  </edge>
  <edge label="4928 (pp) 6628" source="131" target="182">
    <att type="string" name="canonicalName" value="4928 (pp) 6628"/>
    <att type="string" name="interaction" value="pp"/>
    <att type="int" name="SCORE" value="900"/>
    <att type="string" name="support" value="{&quot;StringDB&quot;: &quot;physical&quot;, &quot;StringEvidence&quot;: &quot;database:0.896,coexpression:0.090,textmining:0.039&quot;, &quot;OmniPath&quot;: &quot;pathwayextra&quot;, &quot;OmniPath_Reference&quot;: &quot;Wang&quot;, &quot;String_Score_Physical&quot;: 900, &quot;String_Score_Combined&quot;: 912}"/>
  </edge>
  <edge label="4928 (pp) 6729" source="131" target="186">
    <att type="string" name="canonicalName" value="4928 (pp) 6729"/>
    <att type="string" name="interaction" value="pp"/>
    <att type="int" name="SCORE" value="208"/>
    <att type="string" name="support" value="{&quot;BioGrid&quot;: &quot;physical&quot;, &quot;BioGrid_PubMed&quot;: &quot;35831314&quot;, &quot;BioGrid_Type&quot;: &quot;Co-fractionation&quot;}"/>
  </edge>
  <edge label="4928 (pp) 8615" source="131" target="212">
    <att type="string" name="canonicalName" value="4928 (pp) 8615"/>
    <att type="string" name="interaction" value="pp"/>
    <att type="int" name="SCORE" value="248"/>
    <att type="string" name="support" value="{&quot;StringDB&quot;: &quot;physical&quot;, &quot;StringEvidence&quot;: &quot;experiments:0.217,textmining:0.007&quot;, &quot;String_Score_Physical&quot;: 248, &quot;String_Score_Combined&quot;: 254}"/>
  </edge>
  <edge label="4928 (pp) 9146" source="131" target="219">
    <att type="string" name="canonicalName" value="4928 (pp) 9146"/>
    <att type="string" name="interaction" value="pp"/>
    <att type="int" name="SCORE" value="313"/>
    <att type="string" name="support" value="{&quot;StringDB&quot;: &quot;physical&quot;, &quot;StringEvidence&quot;: &quot;experiments:0.284,coexpression:0.005&quot;, &quot;String_Score_Physical&quot;: 313, &quot;String_Score_Combined&quot;: 316}"/>
  </edge>
  <edge label="4928 (pp) 9184" source="131" target="221">
    <att type="string" name="canonicalName" value="4928 (pp) 9184"/>
    <att type="string" name="interaction" value="pp"/>
    <att type="int" name="SCORE" value="788"/>
    <att type="string" name="support" value="{&quot;StringDB&quot;: &quot;physical&quot;, &quot;StringEvidence&quot;: &quot;experiments:0.779,textmining:0.680,coexpression:0.112&quot;, &quot;InWeb_IM&quot;: &quot;inference&quot;, &quot;String_Score_Physical&quot;: 788, &quot;String_Score_Combined&quot;: 939}"/>
  </edge>
  <edge label="4928 (pp) 9688" source="131" target="234">
    <att type="string" name="canonicalName" value="4928 (pp) 9688"/>
    <att type="string" name="interaction" value="pp"/>
    <att type="int" name="SCORE" value="911"/>
    <att type="string" name="support" value="{&quot;StringDB&quot;: &quot;physical&quot;, &quot;StringEvidence&quot;: &quot;textmining:0.950,experiments:0.779,database:0.583,coexpression:0.365&quot;, &quot;BioGrid&quot;: &quot;physical&quot;, &quot;BioGrid_PubMed&quot;: &quot;35831314&quot;, &quot;BioGrid_Type&quot;: &quot;Co-fractionation&quot;, &quot;String_Score_Physical&quot;: 911, &quot;String_Score_Combined&quot;: 997}"/>
  </edge>
  <edge label="4928 (pp) 9939" source="131" target="239">
    <att type="string" name="canonicalName" value="4928 (pp) 9939"/>
    <att type="string" name="interaction" value="pp"/>
    <att type="int" name="SCORE" value="600"/>
    <att type="string" name="support" value="{&quot;StringDB&quot;: &quot;physical&quot;, &quot;StringEvidence&quot;: &quot;database:0.583,coexpression:0.068,textmining:0.066&quot;, &quot;OmniPath&quot;: &quot;pathwayextra&quot;, &quot;OmniPath_Reference&quot;: &quot;Wang&quot;, &quot;String_Score_Physical&quot;: 600, &quot;String_Score_Combined&quot;: 651}"/>
  </edge>
  <edge label="5021 (pp) 54331" source="133" target="352">
    <att type="string" name="canonicalName" value="5021 (pp) 54331"/>
    <att type="string" name="interaction" value="pp"/>
    <att type="int" name="SCORE" value="294"/>
    <att type="string" name="support" value="{&quot;InWeb_IM&quot;: &quot;inference&quot;}"/>
  </edge>
  <edge label="5021 (pp) 5688" source="133" target="154">
    <att type="string" name="canonicalName" value="5021 (pp) 5688"/>
    <att type="string" name="interaction" value="pp"/>
    <att type="int" name="SCORE" value="208"/>
    <att type="string" name="support" value="{&quot;BioGrid&quot;: &quot;physical&quot;, &quot;BioGrid_PubMed&quot;: &quot;28298427&quot;, &quot;BioGrid_Type&quot;: &quot;Two-hybrid&quot;}"/>
  </edge>
  <edge label="5033 (pp) 5034" source="134" target="135">
    <att type="string" name="canonicalName" value="5033 (pp) 5034"/>
    <att type="string" name="interaction" value="pp"/>
    <att type="int" name="SCORE" value="933"/>
    <att type="string" name="support" value="{&quot;StringDB&quot;: &quot;physical&quot;, &quot;StringEvidence&quot;: &quot;database:0.791,experiments:0.667,textmining:0.651,coexpression:0.072&quot;, &quot;InWeb_IM&quot;: &quot;inference&quot;, &quot;BioGrid&quot;: &quot;physical&quot;, &quot;BioGrid_PubMed&quot;: &quot;33961781,26344197&quot;, &quot;BioGrid_Type&quot;: &quot;Affinity Capture-MS,Co-fractionation&quot;, &quot;BioGrid_Score&quot;: &quot;0.750982253,0.837826717&quot;, &quot;String_Score_Physical&quot;: 933, &quot;String_Score_Combined&quot;: 978}"/>
  </edge>
  <edge label="5033 (pp) 5045" source="134" target="136">
    <att type="string" name="canonicalName" value="5033 (pp) 5045"/>
    <att type="string" name="interaction" value="pp"/>
    <att type="int" name="SCORE" value="208"/>
    <att type="string" name="support" value="{&quot;BioGrid&quot;: &quot;physical&quot;, &quot;BioGrid_PubMed&quot;: &quot;34709727&quot;, &quot;BioGrid_Type&quot;: &quot;Affinity Capture-MS&quot;, &quot;BioGrid_Score&quot;: &quot;1.0&quot;}"/>
  </edge>
  <edge label="5033 (pp) 54998" source="134" target="362">
    <att type="string" name="canonicalName" value="5033 (pp) 54998"/>
    <att type="string" name="interaction" value="pp"/>
    <att type="int" name="SCORE" value="208"/>
    <att type="string" name="support" value="{&quot;BioGrid&quot;: &quot;physical&quot;, &quot;BioGrid_PubMed&quot;: &quot;29568061&quot;, &quot;BioGrid_Type&quot;: &quot;Proximity Label-MS&quot;}"/>
  </edge>
  <edge label="5033 (pp) 64175" source="134" target="397">
    <att type="string" name="canonicalName" value="5033 (pp) 64175"/>
    <att type="string" name="interaction" value="pp"/>
    <att type="int" name="SCORE" value="900"/>
    <att type="string" name="support" value="{&quot;StringDB&quot;: &quot;physical&quot;, &quot;StringEvidence&quot;: &quot;database:0.896,textmining:0.509,coexpression:0.022&quot;, &quot;String_Score_Physical&quot;: 900, &quot;String_Score_Combined&quot;: 951}"/>
  </edge>
  <edge label="5033 (pp) 6628" source="134" target="182">
    <att type="string" name="canonicalName" value="5033 (pp) 6628"/>
    <att type="string" name="interaction" value="pp"/>
    <att type="int" name="SCORE" value="208"/>
    <att type="string" name="support" value="{&quot;BioGrid&quot;: &quot;physical&quot;, &quot;BioGrid_PubMed&quot;: &quot;35271311&quot;, &quot;BioGrid_Type&quot;: &quot;Affinity Capture-MS&quot;}"/>
  </edge>
  <edge label="5033 (pp) 6631" source="134" target="183">
    <att type="string" name="canonicalName" value="5033 (pp) 6631"/>
    <att type="string" name="interaction" value="pp"/>
    <att type="int" name="SCORE" value="208"/>
    <att type="string" name="support" value="{&quot;BioGrid&quot;: &quot;physical&quot;, &quot;BioGrid_PubMed&quot;: &quot;35271311&quot;, &quot;BioGrid_Type&quot;: &quot;Affinity Capture-MS&quot;}"/>
  </edge>
  <edge label="5033 (pp) 7415" source="134" target="200">
    <att type="string" name="canonicalName" value="5033 (pp) 7415"/>
    <att type="string" name="interaction" value="pp"/>
    <att type="int" name="SCORE" value="208"/>
    <att type="string" name="support" value="{&quot;BioGrid&quot;: &quot;physical&quot;, &quot;BioGrid_PubMed&quot;: &quot;31536960&quot;, &quot;BioGrid_Type&quot;: &quot;Co-fractionation&quot;, &quot;BioGrid_Score&quot;: &quot;1.830273553&quot;}"/>
  </edge>
  <edge label="5033 (pp) 7534" source="134" target="202">
    <att type="string" name="canonicalName" value="5033 (pp) 7534"/>
    <att type="string" name="interaction" value="pp"/>
    <att type="int" name="SCORE" value="335"/>
    <att type="string" name="support" value="{&quot;StringDB&quot;: &quot;physical&quot;, &quot;StringEvidence&quot;: &quot;experiments:0.307,textmining:0.028,coexpression:0.022&quot;, &quot;String_Score_Physical&quot;: 335, &quot;String_Score_Combined&quot;: 367}"/>
  </edge>
  <edge label="5033 (pp) 79084" source="134" target="404">
    <att type="string" name="canonicalName" value="5033 (pp) 79084"/>
    <att type="string" name="interaction" value="pp"/>
    <att type="int" name="SCORE" value="270"/>
    <att type="string" name="support" value="{&quot;StringDB&quot;: &quot;physical&quot;, &quot;StringEvidence&quot;: &quot;experiments:0.239,textmining:0.007&quot;, &quot;BioGrid&quot;: &quot;physical&quot;, &quot;BioGrid_PubMed&quot;: &quot;28977470&quot;, &quot;BioGrid_Type&quot;: &quot;Affinity Capture-MS&quot;, &quot;String_Score_Physical&quot;: 270, &quot;String_Score_Combined&quot;: 275}"/>
  </edge>
  <edge label="5033 (pp) 8079" source="134" target="205">
    <att type="string" name="canonicalName" value="5033 (pp) 8079"/>
    <att type="string" name="interaction" value="pp"/>
    <att type="int" name="SCORE" value="294"/>
    <att type="string" name="support" value="{&quot;InWeb_IM&quot;: &quot;experimental&quot;, &quot;BioGrid&quot;: &quot;physical&quot;, &quot;BioGrid_PubMed&quot;: &quot;23414517&quot;, &quot;BioGrid_Type&quot;: &quot;Two-hybrid&quot;}"/>
  </edge>
  <edge label="5033 (pp) 8615" source="134" target="212">
    <att type="string" name="canonicalName" value="5033 (pp) 8615"/>
    <att type="string" name="interaction" value="pp"/>
    <att type="int" name="SCORE" value="294"/>
    <att type="string" name="support" value="{&quot;InWeb_IM&quot;: &quot;inference&quot;}"/>
  </edge>
  <edge label="5033 (pp) 9601" source="134" target="231">
    <att type="string" name="canonicalName" value="5033 (pp) 9601"/>
    <att type="string" name="interaction" value="pp"/>
    <att type="int" name="SCORE" value="345"/>
    <att type="string" name="support" value="{&quot;StringDB&quot;: &quot;physical&quot;, &quot;StringEvidence&quot;: &quot;experiments:0.317,textmining:0.238,coexpression:0.079&quot;, &quot;BioGrid&quot;: &quot;physical&quot;, &quot;BioGrid_PubMed&quot;: &quot;34079125&quot;, &quot;BioGrid_Type&quot;: &quot;Proximity Label-MS&quot;, &quot;BioGrid_Score&quot;: &quot;190.0&quot;, &quot;String_Score_Physical&quot;: 345, &quot;String_Score_Combined&quot;: 540}"/>
  </edge>
  <edge label="5033 (pp) 9939" source="134" target="239">
    <att type="string" name="canonicalName" value="5033 (pp) 9939"/>
    <att type="string" name="interaction" value="pp"/>
    <att type="int" name="SCORE" value="294"/>
    <att type="string" name="support" value="{&quot;InWeb_IM&quot;: &quot;experimental&quot;, &quot;BioGrid&quot;: &quot;physical&quot;, &quot;BioGrid_PubMed&quot;: &quot;26496610&quot;, &quot;BioGrid_Type&quot;: &quot;Affinity Capture-MS&quot;}"/>
  </edge>
  <edge label="5034 (pp) 51382" source="135" target="343">
    <att type="string" name="canonicalName" value="5034 (pp) 51382"/>
    <att type="string" name="interaction" value="pp"/>
    <att type="int" name="SCORE" value="369"/>
    <att type="string" name="support" value="{&quot;StringDB&quot;: &quot;physical&quot;, &quot;StringEvidence&quot;: &quot;experiments:0.342,textmining:0.016,coexpression:0.013&quot;, &quot;String_Score_Physical&quot;: 369, &quot;String_Score_Combined&quot;: 386}"/>
  </edge>
  <edge label="5034 (pp) 51430" source="135" target="344">
    <att type="string" name="canonicalName" value="5034 (pp) 51430"/>
    <att type="string" name="interaction" value="pp"/>
    <att type="int" name="SCORE" value="667"/>
    <att type="string" name="support" value="{&quot;StringDB&quot;: &quot;physical&quot;, &quot;StringEvidence&quot;: &quot;experiments:0.653,textmining:0.104,coexpression:0.023&quot;, &quot;InWeb_IM&quot;: &quot;experimental&quot;, &quot;BioGrid&quot;: &quot;physical&quot;, &quot;BioGrid_PubMed&quot;: &quot;33961781,28514442,26496610,26186194&quot;, &quot;BioGrid_Type&quot;: &quot;Affinity Capture-MS&quot;, &quot;BioGrid_Score&quot;: &quot;0.999771614,0.999989501,0.999880828&quot;, &quot;String_Score_Physical&quot;: 667, &quot;String_Score_Combined&quot;: 709}"/>
  </edge>
  <edge label="5034 (pp) 5160" source="135" target="141">
    <att type="string" name="canonicalName" value="5034 (pp) 5160"/>
    <att type="string" name="interaction" value="pp"/>
    <att type="int" name="SCORE" value="208"/>
    <att type="string" name="support" value="{&quot;BioGrid&quot;: &quot;physical&quot;, &quot;BioGrid_PubMed&quot;: &quot;29128334&quot;, &quot;BioGrid_Type&quot;: &quot;Affinity Capture-MS&quot;, &quot;BioGrid_Score&quot;: &quot;0.00042306&quot;}"/>
  </edge>
  <edge label="5034 (pp) 51659" source="135" target="348">
    <att type="string" name="canonicalName" value="5034 (pp) 51659"/>
    <att type="string" name="interaction" value="pp"/>
    <att type="int" name="SCORE" value="294"/>
    <att type="string" name="support" value="{&quot;InWeb_IM&quot;: &quot;inference&quot;}"/>
  </edge>
  <edge label="5034 (pp) 5245" source="135" target="146">
    <att type="string" name="canonicalName" value="5034 (pp) 5245"/>
    <att type="string" name="interaction" value="pp"/>
    <att type="int" name="SCORE" value="399"/>
    <att type="string" name="support" value="{&quot;StringDB&quot;: &quot;physical&quot;, &quot;StringEvidence&quot;: &quot;textmining:0.420,experiments:0.373,coexpression:0.051&quot;, &quot;InWeb_IM&quot;: &quot;inference&quot;, &quot;BioGrid&quot;: &quot;physical&quot;, &quot;BioGrid_PubMed&quot;: &quot;31536960,27025967&quot;, &quot;BioGrid_Type&quot;: &quot;Affinity Capture-MS,Co-fractionation&quot;, &quot;BioGrid_Score&quot;: &quot;1.495794518&quot;, &quot;String_Score_Physical&quot;: 399, &quot;String_Score_Combined&quot;: 669}"/>
  </edge>
  <edge label="5034 (pp) 5366" source="135" target="148">
    <att type="string" name="canonicalName" value="5034 (pp) 5366"/>
    <att type="string" name="interaction" value="pp"/>
    <att type="int" name="SCORE" value="208"/>
    <att type="string" name="support" value="{&quot;StringDB&quot;: &quot;functional&quot;, &quot;StringEvidence&quot;: &quot;textmining:0.116&quot;, &quot;BioGrid&quot;: &quot;physical&quot;, &quot;BioGrid_PubMed&quot;: &quot;32913203&quot;, &quot;BioGrid_Type&quot;: &quot;Affinity Capture-MS&quot;, &quot;String_Score_Combined&quot;: 151, &quot;String_Score_Physical&quot;: 208}"/>
  </edge>
  <edge label="5034 (pp) 54431" source="135" target="353">
    <att type="string" name="canonicalName" value="5034 (pp) 54431"/>
    <att type="string" name="interaction" value="pp"/>
    <att type="int" name="SCORE" value="496"/>
    <att type="string" name="support" value="{&quot;StringDB&quot;: &quot;physical&quot;, &quot;StringEvidence&quot;: &quot;textmining:0.673,coexpression:0.468,database:0.333,experiments:0.213&quot;, &quot;BioGrid&quot;: &quot;physical&quot;, &quot;BioGrid_PubMed&quot;: &quot;33957083&quot;, &quot;BioGrid_Type&quot;: &quot;Proximity Label-MS&quot;, &quot;BioGrid_Score&quot;: &quot;835.0&quot;, &quot;String_Score_Physical&quot;: 496, &quot;String_Score_Combined&quot;: 810}"/>
  </edge>
  <edge label="5034 (pp) 5516" source="135" target="150">
    <att type="string" name="canonicalName" value="5034 (pp) 5516"/>
    <att type="string" name="interaction" value="pp"/>
    <att type="int" name="SCORE" value="294"/>
    <att type="string" name="support" value="{&quot;InWeb_IM&quot;: &quot;inference&quot;}"/>
  </edge>
  <edge label="5034 (pp) 55973" source="135" target="379">
    <att type="string" name="canonicalName" value="5034 (pp) 55973"/>
    <att type="string" name="interaction" value="pp"/>
    <att type="int" name="SCORE" value="294"/>
    <att type="string" name="support" value="{&quot;InWeb_IM&quot;: &quot;inference&quot;, &quot;BioGrid&quot;: &quot;physical&quot;, &quot;BioGrid_PubMed&quot;: &quot;26344197&quot;, &quot;BioGrid_Type&quot;: &quot;Co-fractionation&quot;, &quot;BioGrid_Score&quot;: &quot;0.158754064&quot;}"/>
  </edge>
  <edge label="5034 (pp) 5688" source="135" target="154">
    <att type="string" name="canonicalName" value="5034 (pp) 5688"/>
    <att type="string" name="interaction" value="pp"/>
    <att type="int" name="SCORE" value="287"/>
    <att type="string" name="support" value="{&quot;StringDB&quot;: &quot;physical&quot;, &quot;StringEvidence&quot;: &quot;experiments:0.257,coexpression:0.076,textmining:0.019&quot;, &quot;InWeb_IM&quot;: &quot;inference&quot;, &quot;BioGrid&quot;: &quot;physical&quot;, &quot;BioGrid_PubMed&quot;: &quot;26344197&quot;, &quot;BioGrid_Type&quot;: &quot;Co-fractionation&quot;, &quot;BioGrid_Score&quot;: &quot;0.102400384&quot;, &quot;String_Score_Physical&quot;: 287, &quot;String_Score_Combined&quot;: 354}"/>
  </edge>
  <edge label="5034 (pp) 5954" source="135" target="165">
    <att type="string" name="canonicalName" value="5034 (pp) 5954"/>
    <att type="string" name="interaction" value="pp"/>
    <att type="int" name="SCORE" value="632"/>
    <att type="string" name="support" value="{&quot;StringDB&quot;: &quot;physical&quot;, &quot;StringEvidence&quot;: &quot;experiments:0.616,textmining:0.266,coexpression:0.060&quot;, &quot;BioGrid&quot;: &quot;physical&quot;, &quot;BioGrid_PubMed&quot;: &quot;26344197&quot;, &quot;BioGrid_Type&quot;: &quot;Co-fractionation&quot;, &quot;BioGrid_Score&quot;: &quot;0.300759873&quot;, &quot;String_Score_Physical&quot;: 632, &quot;String_Score_Combined&quot;: 745}"/>
  </edge>
  <edge label="5034 (pp) 64175" source="135" target="397">
    <att type="string" name="canonicalName" value="5034 (pp) 64175"/>
    <att type="string" name="interaction" value="pp"/>
    <att type="int" name="SCORE" value="909"/>
    <att type="string" name="support" value="{&quot;StringDB&quot;: &quot;physical&quot;, &quot;StringEvidence&quot;: &quot;database:0.896,textmining:0.429,experiments:0.092,coexpression:0.070&quot;, &quot;InWeb_IM&quot;: &quot;inference&quot;, &quot;BioGrid&quot;: &quot;physical&quot;, &quot;BioGrid_PubMed&quot;: &quot;22863883&quot;, &quot;BioGrid_Type&quot;: &quot;Co-fractionation&quot;, &quot;String_Score_Physical&quot;: 909, &quot;String_Score_Combined&quot;: 951}"/>
  </edge>
  <edge label="5034 (pp) 64432" source="135" target="398">
    <att type="string" name="canonicalName" value="5034 (pp) 64432"/>
    <att type="string" name="interaction" value="pp"/>
    <att type="int" name="SCORE" value="294"/>
    <att type="string" name="support" value="{&quot;InWeb_IM&quot;: &quot;inference&quot;}"/>
  </edge>
  <edge label="5034 (pp) 7165" source="135" target="191">
    <att type="string" name="canonicalName" value="5034 (pp) 7165"/>
    <att type="string" name="interaction" value="pp"/>
    <att type="int" name="SCORE" value="216"/>
    <att type="string" name="support" value="{&quot;StringDB&quot;: &quot;physical&quot;, &quot;StringEvidence&quot;: &quot;experiments:0.183,textmining:0.039,coexpression:0.031&quot;, &quot;BioGrid&quot;: &quot;physical&quot;, &quot;BioGrid_PubMed&quot;: &quot;22863883&quot;, &quot;BioGrid_Type&quot;: &quot;Co-fractionation&quot;, &quot;String_Score_Physical&quot;: 216, &quot;String_Score_Combined&quot;: 270}"/>
  </edge>
  <edge label="5034 (pp) 7347" source="135" target="194">
    <att type="string" name="canonicalName" value="5034 (pp) 7347"/>
    <att type="string" name="interaction" value="pp"/>
    <att type="int" name="SCORE" value="272"/>
    <att type="string" name="support" value="{&quot;StringDB&quot;: &quot;physical&quot;, &quot;StringEvidence&quot;: &quot;experiments:0.241,textmining:0.146,coexpression:0.022&quot;, &quot;InWeb_IM&quot;: &quot;inference&quot;, &quot;BioGrid&quot;: &quot;physical&quot;, &quot;BioGrid_PubMed&quot;: &quot;26344197&quot;, &quot;BioGrid_Type&quot;: &quot;Co-fractionation&quot;, &quot;BioGrid_Score&quot;: &quot;0.377846732&quot;, &quot;String_Score_Physical&quot;: 272, &quot;String_Score_Combined&quot;: 391}"/>
  </edge>
  <edge label="5034 (pp) 7415" source="135" target="200">
    <att type="string" name="canonicalName" value="5034 (pp) 7415"/>
    <att type="string" name="interaction" value="pp"/>
    <att type="int" name="SCORE" value="290"/>
    <att type="string" name="support" value="{&quot;StringDB&quot;: &quot;physical&quot;, &quot;StringEvidence&quot;: &quot;textmining:0.768,experiments:0.260,coexpression:0.158,neighborhood:0.001&quot;, &quot;InWeb_IM&quot;: &quot;inference&quot;, &quot;BioGrid&quot;: &quot;physical&quot;, &quot;BioGrid_PubMed&quot;: &quot;35562734,26344197&quot;, &quot;BioGrid_Type&quot;: &quot;Affinity Capture-MS,Co-fractionation&quot;, &quot;BioGrid_Score&quot;: &quot;0.132265453&quot;, &quot;String_Score_Physical&quot;: 290, &quot;String_Score_Combined&quot;: 861}"/>
  </edge>
  <edge label="5034 (pp) 7534" source="135" target="202">
    <att type="string" name="canonicalName" value="5034 (pp) 7534"/>
    <att type="string" name="interaction" value="pp"/>
    <att type="int" name="SCORE" value="235"/>
    <att type="string" name="support" value="{&quot;StringDB&quot;: &quot;physical&quot;, &quot;StringEvidence&quot;: &quot;textmining:0.275,experiments:0.203,coexpression:0.025&quot;, &quot;InWeb_IM&quot;: &quot;experimental&quot;, &quot;String_Score_Physical&quot;: 235, &quot;String_Score_Combined&quot;: 459}"/>
  </edge>
  <edge label="5034 (pp) 81" source="135" target="3">
    <att type="string" name="canonicalName" value="5034 (pp) 81"/>
    <att type="string" name="interaction" value="pp"/>
    <att type="int" name="SCORE" value="339"/>
    <att type="string" name="support" value="{&quot;StringDB&quot;: &quot;physical&quot;, &quot;StringEvidence&quot;: &quot;experiments:0.311,coexpression:0.107,textmining:0.102&quot;, &quot;InWeb_IM&quot;: &quot;inference&quot;, &quot;String_Score_Physical&quot;: 339, &quot;String_Score_Combined&quot;: 470}"/>
  </edge>
  <edge label="5034 (pp) 811" source="135" target="22">
    <att type="string" name="canonicalName" value="5034 (pp) 811"/>
    <att type="string" name="interaction" value="pp"/>
    <att type="int" name="SCORE" value="891"/>
    <att type="string" name="support" value="{&quot;StringDB&quot;: &quot;physical&quot;, &quot;StringEvidence&quot;: &quot;textmining:0.993,experiments:0.887,coexpression:0.848&quot;, &quot;OmniPath&quot;: &quot;pathwayextra&quot;, &quot;OmniPath_Reference&quot;: &quot;Wang&quot;, &quot;InWeb_IM&quot;: &quot;inference&quot;, &quot;BioGrid&quot;: &quot;physical&quot;, &quot;BioGrid_PubMed&quot;: &quot;26344197,22939629&quot;, &quot;BioGrid_Type&quot;: &quot;Co-fractionation&quot;, &quot;BioGrid_Score&quot;: &quot;1.0,0.779&quot;, &quot;String_Score_Physical&quot;: 891, &quot;String_Score_Combined&quot;: 999}"/>
  </edge>
  <edge label="5034 (pp) 83855" source="135" target="417">
    <att type="string" name="canonicalName" value="5034 (pp) 83855"/>
    <att type="string" name="interaction" value="pp"/>
    <att type="int" name="SCORE" value="208"/>
    <att type="string" name="support" value="{&quot;BioGrid&quot;: &quot;physical&quot;, &quot;BioGrid_PubMed&quot;: &quot;35140242&quot;, &quot;BioGrid_Type&quot;: &quot;Affinity Capture-MS&quot;}"/>
  </edge>
  <edge label="5034 (pp) 84154" source="135" target="421">
    <att type="string" name="canonicalName" value="5034 (pp) 84154"/>
    <att type="string" name="interaction" value="pp"/>
    <att type="int" name="SCORE" value="294"/>
    <att type="string" name="support" value="{&quot;InWeb_IM&quot;: &quot;inference&quot;}"/>
  </edge>
  <edge label="5034 (pp) 871" source="135" target="24">
    <att type="string" name="canonicalName" value="5034 (pp) 871"/>
    <att type="string" name="interaction" value="pp"/>
    <att type="int" name="SCORE" value="271"/>
    <att type="string" name="support" value="{&quot;StringDB&quot;: &quot;physical&quot;, &quot;StringEvidence&quot;: &quot;textmining:0.569,experiments:0.240,coexpression:0.059&quot;, &quot;BioGrid&quot;: &quot;physical&quot;, &quot;BioGrid_PubMed&quot;: &quot;22939629&quot;, &quot;BioGrid_Type&quot;: &quot;Co-fractionation&quot;, &quot;BioGrid_Score&quot;: &quot;0.808&quot;, &quot;String_Score_Physical&quot;: 271, &quot;String_Score_Combined&quot;: 704}"/>
  </edge>
  <edge label="5034 (pp) 8985" source="135" target="217">
    <att type="string" name="canonicalName" value="5034 (pp) 8985"/>
    <att type="string" name="interaction" value="pp"/>
    <att type="int" name="SCORE" value="294"/>
    <att type="string" name="support" value="{&quot;StringDB&quot;: &quot;functional&quot;, &quot;StringEvidence&quot;: &quot;textmining:0.332,coexpression:0.164&quot;, &quot;InWeb_IM&quot;: &quot;inference&quot;, &quot;String_Score_Combined&quot;: 463, &quot;String_Score_Physical&quot;: 294}"/>
  </edge>
  <edge label="5034 (pp) 9077" source="135" target="218">
    <att type="string" name="canonicalName" value="5034 (pp) 9077"/>
    <att type="string" name="interaction" value="pp"/>
    <att type="int" name="SCORE" value="208"/>
    <att type="string" name="support" value="{&quot;BioGrid&quot;: &quot;physical&quot;, &quot;BioGrid_PubMed&quot;: &quot;34079125&quot;, &quot;BioGrid_Type&quot;: &quot;Proximity Label-MS&quot;, &quot;BioGrid_Score&quot;: &quot;8.54&quot;}"/>
  </edge>
  <edge label="5034 (pp) 9588" source="135" target="230">
    <att type="string" name="canonicalName" value="5034 (pp) 9588"/>
    <att type="string" name="interaction" value="pp"/>
    <att type="int" name="SCORE" value="225"/>
    <att type="string" name="support" value="{&quot;StringDB&quot;: &quot;physical&quot;, &quot;StringEvidence&quot;: &quot;textmining:0.556,experiments:0.193,coexpression:0.058,neighborhood:0.004&quot;, &quot;String_Score_Physical&quot;: 225, &quot;String_Score_Combined&quot;: 677}"/>
  </edge>
  <edge label="5034 (pp) 9601" source="135" target="231">
    <att type="string" name="canonicalName" value="5034 (pp) 9601"/>
    <att type="string" name="interaction" value="pp"/>
    <att type="int" name="SCORE" value="600"/>
    <att type="string" name="support" value="{&quot;StringDB&quot;: &quot;physical&quot;, &quot;StringEvidence&quot;: &quot;textmining:0.818,coexpression:0.590,experiments:0.584&quot;, &quot;InWeb_IM&quot;: &quot;inference&quot;, &quot;BioGrid&quot;: &quot;physical&quot;, &quot;BioGrid_PubMed&quot;: &quot;34079125,26344197,22939629&quot;, &quot;BioGrid_Type&quot;: &quot;Proximity Label-MS,Co-fractionation&quot;, &quot;BioGrid_Score&quot;: &quot;0.791,0.224323549,508.0&quot;, &quot;String_Score_Physical&quot;: 600, &quot;String_Score_Combined&quot;: 861}"/>
  </edge>
  <edge label="5034 (pp) 9688" source="135" target="234">
    <att type="string" name="canonicalName" value="5034 (pp) 9688"/>
    <att type="string" name="interaction" value="pp"/>
    <att type="int" name="SCORE" value="294"/>
    <att type="string" name="support" value="{&quot;InWeb_IM&quot;: &quot;inference&quot;}"/>
  </edge>
  <edge label="5045 (pp) 5160" source="136" target="141">
    <att type="string" name="canonicalName" value="5045 (pp) 5160"/>
    <att type="string" name="interaction" value="pp"/>
    <att type="int" name="SCORE" value="208"/>
    <att type="string" name="support" value="{&quot;BioGrid&quot;: &quot;physical&quot;, &quot;BioGrid_PubMed&quot;: &quot;34709727&quot;, &quot;BioGrid_Type&quot;: &quot;Proximity Label-MS&quot;, &quot;BioGrid_Score&quot;: &quot;1.0&quot;}"/>
  </edge>
  <edge label="5045 (pp) 55690" source="136" target="373">
    <att type="string" name="canonicalName" value="5045 (pp) 55690"/>
    <att type="string" name="interaction" value="pp"/>
    <att type="int" name="SCORE" value="461"/>
    <att type="string" name="support" value="{&quot;StringDB&quot;: &quot;physical&quot;, &quot;StringEvidence&quot;: &quot;textmining:0.968,experiments:0.439,coexpression:0.048&quot;, &quot;InWeb_IM&quot;: &quot;experimental&quot;, &quot;BioGrid&quot;: &quot;physical&quot;, &quot;BioGrid_PubMed&quot;: &quot;9695949&quot;, &quot;BioGrid_Type&quot;: &quot;Two-hybrid,Reconstituted Complex&quot;, &quot;String_Score_Physical&quot;: 461, &quot;String_Score_Combined&quot;: 983}"/>
  </edge>
  <edge label="5045 (pp) 5870" source="136" target="159">
    <att type="string" name="canonicalName" value="5045 (pp) 5870"/>
    <att type="string" name="interaction" value="pp"/>
    <att type="int" name="SCORE" value="208"/>
    <att type="string" name="support" value="{&quot;StringDB&quot;: &quot;functional&quot;, &quot;StringEvidence&quot;: &quot;textmining:0.243,coexpression:0.022&quot;, &quot;BioGrid&quot;: &quot;physical&quot;, &quot;BioGrid_PubMed&quot;: &quot;34709727&quot;, &quot;BioGrid_Type&quot;: &quot;Proximity Label-MS&quot;, &quot;BioGrid_Score&quot;: &quot;0.99&quot;, &quot;String_Score_Combined&quot;: 289, &quot;String_Score_Physical&quot;: 208}"/>
  </edge>
  <edge label="5045 (pp) 5954" source="136" target="165">
    <att type="string" name="canonicalName" value="5045 (pp) 5954"/>
    <att type="string" name="interaction" value="pp"/>
    <att type="int" name="SCORE" value="208"/>
    <att type="string" name="support" value="{&quot;BioGrid&quot;: &quot;physical&quot;, &quot;BioGrid_PubMed&quot;: &quot;34709727&quot;, &quot;BioGrid_Type&quot;: &quot;Affinity Capture-MS&quot;, &quot;BioGrid_Score&quot;: &quot;1.0&quot;}"/>
  </edge>
  <edge label="5045 (pp) 81" source="136" target="3">
    <att type="string" name="canonicalName" value="5045 (pp) 81"/>
    <att type="string" name="interaction" value="pp"/>
    <att type="int" name="SCORE" value="208"/>
    <att type="string" name="support" value="{&quot;BioGrid&quot;: &quot;physical&quot;, &quot;BioGrid_PubMed&quot;: &quot;34709727&quot;, &quot;BioGrid_Type&quot;: &quot;Proximity Label-MS&quot;, &quot;BioGrid_Score&quot;: &quot;1.0&quot;}"/>
  </edge>
  <edge label="5045 (pp) 9588" source="136" target="230">
    <att type="string" name="canonicalName" value="5045 (pp) 9588"/>
    <att type="string" name="interaction" value="pp"/>
    <att type="int" name="SCORE" value="208"/>
    <att type="string" name="support" value="{&quot;BioGrid&quot;: &quot;physical&quot;, &quot;BioGrid_PubMed&quot;: &quot;34709727&quot;, &quot;BioGrid_Type&quot;: &quot;Proximity Label-MS&quot;, &quot;BioGrid_Score&quot;: &quot;0.97&quot;}"/>
  </edge>
  <edge label="5054 (pp) 54557" source="137" target="356">
    <att type="string" name="canonicalName" value="5054 (pp) 54557"/>
    <att type="string" name="interaction" value="pp"/>
    <att type="int" name="SCORE" value="301"/>
    <att type="string" name="support" value="{&quot;StringDB&quot;: &quot;physical&quot;, &quot;StringEvidence&quot;: &quot;experiments:0.271&quot;, &quot;InWeb_IM&quot;: &quot;experimental&quot;, &quot;BioGrid&quot;: &quot;physical&quot;, &quot;BioGrid_PubMed&quot;: &quot;32296183,25416956&quot;, &quot;BioGrid_Type&quot;: &quot;Two-hybrid&quot;, &quot;String_Score_Physical&quot;: 301, &quot;String_Score_Combined&quot;: 301}"/>
  </edge>
  <edge label="5054 (pp) 65062" source="137" target="401">
    <att type="string" name="canonicalName" value="5054 (pp) 65062"/>
    <att type="string" name="interaction" value="pp"/>
    <att type="int" name="SCORE" value="208"/>
    <att type="string" name="support" value="{&quot;BioGrid&quot;: &quot;physical&quot;, &quot;BioGrid_PubMed&quot;: &quot;32296183&quot;, &quot;BioGrid_Type&quot;: &quot;Two-hybrid&quot;}"/>
  </edge>
  <edge label="5054 (pp) 81" source="137" target="3">
    <att type="string" name="canonicalName" value="5054 (pp) 81"/>
    <att type="string" name="interaction" value="pp"/>
    <att type="int" name="SCORE" value="213"/>
    <att type="string" name="support" value="{&quot;StringDB&quot;: &quot;physical&quot;, &quot;StringEvidence&quot;: &quot;experiments:0.179,textmining:0.145,coexpression:0.046&quot;, &quot;String_Score_Physical&quot;: 213, &quot;String_Score_Combined&quot;: 358}"/>
  </edge>
  <edge label="5066 (pp) 84993" source="138" target="427">
    <att type="string" name="canonicalName" value="5066 (pp) 84993"/>
    <att type="string" name="interaction" value="pp"/>
    <att type="int" name="SCORE" value="245"/>
    <att type="string" name="support" value="{&quot;StringDB&quot;: &quot;physical&quot;, &quot;StringEvidence&quot;: &quot;experiments:0.214&quot;, &quot;String_Score_Physical&quot;: 245, &quot;String_Score_Combined&quot;: 245}"/>
  </edge>
  <edge label="50807 (pp) 5160" source="337" target="141">
    <att type="string" name="canonicalName" value="50807 (pp) 5160"/>
    <att type="string" name="interaction" value="pp"/>
    <att type="int" name="SCORE" value="208"/>
    <att type="string" name="support" value="{&quot;BioGrid&quot;: &quot;physical&quot;, &quot;BioGrid_PubMed&quot;: &quot;35831314&quot;, &quot;BioGrid_Type&quot;: &quot;Co-fractionation&quot;}"/>
  </edge>
  <edge label="50807 (pp) 5879" source="337" target="160">
    <att type="string" name="canonicalName" value="50807 (pp) 5879"/>
    <att type="string" name="interaction" value="pp"/>
    <att type="int" name="SCORE" value="911"/>
    <att type="string" name="support" value="{&quot;StringDB&quot;: &quot;physical&quot;, &quot;StringEvidence&quot;: &quot;database:0.896,experiments:0.111,textmining:0.072&quot;, &quot;OmniPath&quot;: &quot;pathwayextra&quot;, &quot;OmniPath_Reference&quot;: &quot;Wang&quot;, &quot;BioGrid&quot;: &quot;physical&quot;, &quot;BioGrid_PubMed&quot;: &quot;31871319&quot;, &quot;BioGrid_Type&quot;: &quot;Affinity Capture-MS&quot;, &quot;String_Score_Physical&quot;: 911, &quot;String_Score_Combined&quot;: 917}"/>
  </edge>
  <edge label="50807 (pp) 89848" source="337" target="429">
    <att type="string" name="canonicalName" value="50807 (pp) 89848"/>
    <att type="string" name="interaction" value="pp"/>
    <att type="int" name="SCORE" value="281"/>
    <att type="string" name="support" value="{&quot;StringDB&quot;: &quot;physical&quot;, &quot;StringEvidence&quot;: &quot;experiments:0.251,textmining:0.122&quot;, &quot;BioGrid&quot;: &quot;physical&quot;, &quot;BioGrid_PubMed&quot;: &quot;19041431&quot;, &quot;BioGrid_Type&quot;: &quot;Affinity Capture-MS&quot;, &quot;String_Score_Physical&quot;: 281, &quot;String_Score_Combined&quot;: 369}"/>
  </edge>
  <edge label="51022 (pp) 526" source="338" target="18">
    <att type="string" name="canonicalName" value="51022 (pp) 526"/>
    <att type="string" name="interaction" value="pp"/>
    <att type="int" name="SCORE" value="294"/>
    <att type="string" name="support" value="{&quot;StringDB&quot;: &quot;functional&quot;, &quot;StringEvidence&quot;: &quot;textmining:0.100,coexpression:0.025&quot;, &quot;InWeb_IM&quot;: &quot;inference&quot;, &quot;String_Score_Combined&quot;: 158, &quot;String_Score_Physical&quot;: 294}"/>
  </edge>
  <edge label="51022 (pp) 54205" source="338" target="351">
    <att type="string" name="canonicalName" value="51022 (pp) 54205"/>
    <att type="string" name="interaction" value="pp"/>
    <att type="int" name="SCORE" value="272"/>
    <att type="string" name="support" value="{&quot;StringDB&quot;: &quot;physical&quot;, &quot;StringEvidence&quot;: &quot;textmining:0.355,experiments:0.241,coexpression:0.045&quot;, &quot;BioGrid&quot;: &quot;physical&quot;, &quot;BioGrid_PubMed&quot;: &quot;26344197&quot;, &quot;BioGrid_Type&quot;: &quot;Co-fractionation&quot;, &quot;BioGrid_Score&quot;: &quot;0.21407545&quot;, &quot;String_Score_Physical&quot;: 272, &quot;String_Score_Combined&quot;: 551}"/>
  </edge>
  <edge label="51022 (pp) 6240" source="338" target="169">
    <att type="string" name="canonicalName" value="51022 (pp) 6240"/>
    <att type="string" name="interaction" value="pp"/>
    <att type="int" name="SCORE" value="230"/>
    <att type="string" name="support" value="{&quot;StringDB&quot;: &quot;physical&quot;, &quot;StringEvidence&quot;: &quot;textmining:0.221,experiments:0.198,neighborhood:0.150,coexpression:0.072&quot;, &quot;String_Score_Physical&quot;: 230, &quot;String_Score_Combined&quot;: 527}"/>
  </edge>
  <edge label="51022 (pp) 7317" source="338" target="193">
    <att type="string" name="canonicalName" value="51022 (pp) 7317"/>
    <att type="string" name="interaction" value="pp"/>
    <att type="int" name="SCORE" value="294"/>
    <att type="string" name="support" value="{&quot;InWeb_IM&quot;: &quot;inference&quot;}"/>
  </edge>
  <edge label="51022 (pp) 9588" source="338" target="230">
    <att type="string" name="canonicalName" value="51022 (pp) 9588"/>
    <att type="string" name="interaction" value="pp"/>
    <att type="int" name="SCORE" value="217"/>
    <att type="string" name="support" value="{&quot;StringDB&quot;: &quot;physical&quot;, &quot;StringEvidence&quot;: &quot;textmining:0.548,experiments:0.184,coexpression:0.136,neighborhood:0.034&quot;, &quot;String_Score_Physical&quot;: 217, &quot;String_Score_Combined&quot;: 704}"/>
  </edge>
  <edge label="5106 (pp) 5160" source="139" target="141">
    <att type="string" name="canonicalName" value="5106 (pp) 5160"/>
    <att type="string" name="interaction" value="pp"/>
    <att type="int" name="SCORE" value="208"/>
    <att type="string" name="support" value="{&quot;BioGrid&quot;: &quot;physical&quot;, &quot;BioGrid_PubMed&quot;: &quot;34079125&quot;, &quot;BioGrid_Type&quot;: &quot;Proximity Label-MS&quot;, &quot;BioGrid_Score&quot;: &quot;100.0&quot;}"/>
  </edge>
  <edge label="5106 (pp) 57494" source="139" target="384">
    <att type="string" name="canonicalName" value="5106 (pp) 57494"/>
    <att type="string" name="interaction" value="pp"/>
    <att type="int" name="SCORE" value="800"/>
    <att type="string" name="support" value="{&quot;StringDB&quot;: &quot;physical&quot;, &quot;StringEvidence&quot;: &quot;database:0.791&quot;, &quot;String_Score_Physical&quot;: 800, &quot;String_Score_Combined&quot;: 800}"/>
  </edge>
  <edge label="5110 (pp) 526" source="140" target="18">
    <att type="string" name="canonicalName" value="5110 (pp) 526"/>
    <att type="string" name="interaction" value="pp"/>
    <att type="int" name="SCORE" value="271"/>
    <att type="string" name="support" value="{&quot;StringDB&quot;: &quot;physical&quot;, &quot;StringEvidence&quot;: &quot;experiments:0.240&quot;, &quot;BioGrid&quot;: &quot;physical&quot;, &quot;BioGrid_PubMed&quot;: &quot;22939629&quot;, &quot;BioGrid_Type&quot;: &quot;Co-fractionation&quot;, &quot;BioGrid_Score&quot;: &quot;0.83&quot;, &quot;String_Score_Physical&quot;: 271, &quot;String_Score_Combined&quot;: 271}"/>
  </edge>
  <edge label="5110 (pp) 7347" source="140" target="194">
    <att type="string" name="canonicalName" value="5110 (pp) 7347"/>
    <att type="string" name="interaction" value="pp"/>
    <att type="int" name="SCORE" value="271"/>
    <att type="string" name="support" value="{&quot;StringDB&quot;: &quot;physical&quot;, &quot;StringEvidence&quot;: &quot;experiments:0.240,coexpression:0.103&quot;, &quot;BioGrid&quot;: &quot;physical&quot;, &quot;BioGrid_PubMed&quot;: &quot;22939629&quot;, &quot;BioGrid_Type&quot;: &quot;Co-fractionation&quot;, &quot;BioGrid_Score&quot;: &quot;0.793&quot;, &quot;String_Score_Physical&quot;: 271, &quot;String_Score_Combined&quot;: 346}"/>
  </edge>
  <edge label="51119 (pp) 51126" source="339" target="340">
    <att type="string" name="canonicalName" value="51119 (pp) 51126"/>
    <att type="string" name="interaction" value="pp"/>
    <att type="int" name="SCORE" value="252"/>
    <att type="string" name="support" value="{&quot;StringDB&quot;: &quot;physical&quot;, &quot;StringEvidence&quot;: &quot;experiments:0.220,textmining:0.188,coexpression:0.072&quot;, &quot;String_Score_Physical&quot;: 252, &quot;String_Score_Combined&quot;: 436}"/>
  </edge>
  <edge label="51119 (pp) 58477" source="339" target="393">
    <att type="string" name="canonicalName" value="51119 (pp) 58477"/>
    <att type="string" name="interaction" value="pp"/>
    <att type="int" name="SCORE" value="611"/>
    <att type="string" name="support" value="{&quot;StringDB&quot;: &quot;physical&quot;, &quot;StringEvidence&quot;: &quot;experiments:0.594,coexpression:0.044&quot;, &quot;BioGrid&quot;: &quot;physical&quot;, &quot;BioGrid_PubMed&quot;: &quot;22939629&quot;, &quot;BioGrid_Type&quot;: &quot;Co-fractionation&quot;, &quot;BioGrid_Score&quot;: &quot;0.976&quot;, &quot;String_Score_Physical&quot;: 611, &quot;String_Score_Combined&quot;: 628}"/>
  </edge>
  <edge label="51119 (pp) 81614" source="339" target="413">
    <att type="string" name="canonicalName" value="51119 (pp) 81614"/>
    <att type="string" name="interaction" value="pp"/>
    <att type="int" name="SCORE" value="208"/>
    <att type="string" name="support" value="{&quot;BioGrid&quot;: &quot;physical&quot;, &quot;BioGrid_PubMed&quot;: &quot;33961781&quot;, &quot;BioGrid_Type&quot;: &quot;Affinity Capture-MS&quot;, &quot;BioGrid_Score&quot;: &quot;0.923826332&quot;}"/>
  </edge>
  <edge label="51126 (pp) 7411" source="340" target="198">
    <att type="string" name="canonicalName" value="51126 (pp) 7411"/>
    <att type="string" name="interaction" value="pp"/>
    <att type="int" name="SCORE" value="252"/>
    <att type="string" name="support" value="{&quot;StringDB&quot;: &quot;physical&quot;, &quot;StringEvidence&quot;: &quot;experiments:0.220,coexpression:0.133,textmining:0.021&quot;, &quot;String_Score_Physical&quot;: 252, &quot;String_Score_Combined&quot;: 365}"/>
  </edge>
  <edge label="51143 (pp) 5245" source="341" target="146">
    <att type="string" name="canonicalName" value="51143 (pp) 5245"/>
    <att type="string" name="interaction" value="pp"/>
    <att type="int" name="SCORE" value="270"/>
    <att type="string" name="support" value="{&quot;StringDB&quot;: &quot;physical&quot;, &quot;StringEvidence&quot;: &quot;experiments:0.239&quot;, &quot;BioGrid&quot;: &quot;physical&quot;, &quot;BioGrid_PubMed&quot;: &quot;27025967&quot;, &quot;BioGrid_Type&quot;: &quot;Affinity Capture-MS&quot;, &quot;String_Score_Physical&quot;: 270, &quot;String_Score_Combined&quot;: 270}"/>
  </edge>
  <edge label="51143 (pp) 54976" source="341" target="361">
    <att type="string" name="canonicalName" value="51143 (pp) 54976"/>
    <att type="string" name="interaction" value="pp"/>
    <att type="int" name="SCORE" value="208"/>
    <att type="string" name="support" value="{&quot;BioGrid&quot;: &quot;physical&quot;, &quot;BioGrid_PubMed&quot;: &quot;28718761&quot;, &quot;BioGrid_Type&quot;: &quot;Proximity Label-MS&quot;}"/>
  </edge>
  <edge label="51143 (pp) 5870" source="341" target="159">
    <att type="string" name="canonicalName" value="51143 (pp) 5870"/>
    <att type="string" name="interaction" value="pp"/>
    <att type="int" name="SCORE" value="600"/>
    <att type="string" name="support" value="{&quot;StringDB&quot;: &quot;physical&quot;, &quot;StringEvidence&quot;: &quot;database:0.583,textmining:0.244&quot;, &quot;String_Score_Physical&quot;: 600, &quot;String_Score_Combined&quot;: 697}"/>
  </edge>
  <edge label="51143 (pp) 675" source="341" target="20">
    <att type="string" name="canonicalName" value="51143 (pp) 675"/>
    <att type="string" name="interaction" value="pp"/>
    <att type="int" name="SCORE" value="270"/>
    <att type="string" name="support" value="{&quot;StringDB&quot;: &quot;physical&quot;, &quot;StringEvidence&quot;: &quot;experiments:0.239&quot;, &quot;BioGrid&quot;: &quot;physical&quot;, &quot;BioGrid_PubMed&quot;: &quot;27433848&quot;, &quot;BioGrid_Type&quot;: &quot;Affinity Capture-MS,Reconstituted Complex&quot;, &quot;String_Score_Physical&quot;: 270, &quot;String_Score_Combined&quot;: 270}"/>
  </edge>
  <edge label="51143 (pp) 7415" source="341" target="200">
    <att type="string" name="canonicalName" value="51143 (pp) 7415"/>
    <att type="string" name="interaction" value="pp"/>
    <att type="int" name="SCORE" value="676"/>
    <att type="string" name="support" value="{&quot;StringDB&quot;: &quot;physical&quot;, &quot;StringEvidence&quot;: &quot;database:0.635,textmining:0.084,experiments:0.075,coexpression:0.039&quot;, &quot;BioGrid&quot;: &quot;physical&quot;, &quot;BioGrid_PubMed&quot;: &quot;23383273&quot;, &quot;BioGrid_Type&quot;: &quot;Affinity Capture-MS&quot;, &quot;String_Score_Physical&quot;: 676, &quot;String_Score_Combined&quot;: 714}"/>
  </edge>
  <edge label="51143 (pp) 7534" source="341" target="202">
    <att type="string" name="canonicalName" value="51143 (pp) 7534"/>
    <att type="string" name="interaction" value="pp"/>
    <att type="int" name="SCORE" value="208"/>
    <att type="string" name="support" value="{&quot;BioGrid&quot;: &quot;physical&quot;, &quot;BioGrid_PubMed&quot;: &quot;35271311&quot;, &quot;BioGrid_Type&quot;: &quot;Affinity Capture-MS&quot;}"/>
  </edge>
  <edge label="51143 (pp) 81" source="341" target="3">
    <att type="string" name="canonicalName" value="51143 (pp) 81"/>
    <att type="string" name="interaction" value="pp"/>
    <att type="int" name="SCORE" value="208"/>
    <att type="string" name="support" value="{&quot;BioGrid&quot;: &quot;physical&quot;, &quot;BioGrid_PubMed&quot;: &quot;28718761&quot;, &quot;BioGrid_Type&quot;: &quot;Proximity Label-MS&quot;}"/>
  </edge>
  <edge label="51339 (pp) 7534" source="342" target="202">
    <att type="string" name="canonicalName" value="51339 (pp) 7534"/>
    <att type="string" name="interaction" value="pp"/>
    <att type="int" name="SCORE" value="270"/>
    <att type="string" name="support" value="{&quot;StringDB&quot;: &quot;physical&quot;, &quot;StringEvidence&quot;: &quot;textmining:0.284,experiments:0.239&quot;, &quot;String_Score_Physical&quot;: 270, &quot;String_Score_Combined&quot;: 477}"/>
  </edge>
  <edge label="51339 (pp) 9662" source="342" target="233">
    <att type="string" name="canonicalName" value="51339 (pp) 9662"/>
    <att type="string" name="interaction" value="pp"/>
    <att type="int" name="SCORE" value="305"/>
    <att type="string" name="support" value="{&quot;StringDB&quot;: &quot;physical&quot;, &quot;StringEvidence&quot;: &quot;experiments:0.275&quot;, &quot;String_Score_Physical&quot;: 305, &quot;String_Score_Combined&quot;: 305}"/>
  </edge>
  <edge label="51382 (pp) 5160" source="343" target="141">
    <att type="string" name="canonicalName" value="51382 (pp) 5160"/>
    <att type="string" name="interaction" value="pp"/>
    <att type="int" name="SCORE" value="294"/>
    <att type="string" name="support" value="{&quot;InWeb_IM&quot;: &quot;inference&quot;}"/>
  </edge>
  <edge label="51382 (pp) 526" source="343" target="18">
    <att type="string" name="canonicalName" value="51382 (pp) 526"/>
    <att type="string" name="interaction" value="pp"/>
    <att type="int" name="SCORE" value="997"/>
    <att type="string" name="support" value="{&quot;StringDB&quot;: &quot;physical&quot;, &quot;StringEvidence&quot;: &quot;experiments:0.985,textmining:0.840,database:0.791,coexpression:0.458,cooccurrence:0.417,neighborhood:0.186&quot;, &quot;InWeb_IM&quot;: &quot;inference&quot;, &quot;BioGrid&quot;: &quot;physical&quot;, &quot;BioGrid_PubMed&quot;: &quot;35271311,33961781,26344197,22939629&quot;, &quot;BioGrid_Type&quot;: &quot;Affinity Capture-MS,Co-fractionation&quot;, &quot;BioGrid_Score&quot;: &quot;1.0,0.999999481,0.925&quot;, &quot;String_Score_Physical&quot;: 997, &quot;String_Score_Combined&quot;: 999}"/>
  </edge>
  <edge label="51382 (pp) 54557" source="343" target="356">
    <att type="string" name="canonicalName" value="51382 (pp) 54557"/>
    <att type="string" name="interaction" value="pp"/>
    <att type="int" name="SCORE" value="726"/>
    <att type="string" name="support" value="{&quot;StringDB&quot;: &quot;physical&quot;, &quot;StringEvidence&quot;: &quot;experiments:0.714,coexpression:0.022&quot;, &quot;String_Score_Physical&quot;: 726, &quot;String_Score_Combined&quot;: 732}"/>
  </edge>
  <edge label="51382 (pp) 5704" source="343" target="155">
    <att type="string" name="canonicalName" value="51382 (pp) 5704"/>
    <att type="string" name="interaction" value="pp"/>
    <att type="int" name="SCORE" value="294"/>
    <att type="string" name="support" value="{&quot;StringDB&quot;: &quot;functional&quot;, &quot;StringEvidence&quot;: &quot;textmining:0.169,coexpression:0.043&quot;, &quot;InWeb_IM&quot;: &quot;inference&quot;, &quot;String_Score_Combined&quot;: 237, &quot;String_Score_Physical&quot;: 294}"/>
  </edge>
  <edge label="51382 (pp) 5870" source="343" target="159">
    <att type="string" name="canonicalName" value="51382 (pp) 5870"/>
    <att type="string" name="interaction" value="pp"/>
    <att type="int" name="SCORE" value="294"/>
    <att type="string" name="support" value="{&quot;InWeb_IM&quot;: &quot;inference&quot;}"/>
  </edge>
  <edge label="51382 (pp) 5902" source="343" target="163">
    <att type="string" name="canonicalName" value="51382 (pp) 5902"/>
    <att type="string" name="interaction" value="pp"/>
    <att type="int" name="SCORE" value="272"/>
    <att type="string" name="support" value="{&quot;StringDB&quot;: &quot;physical&quot;, &quot;StringEvidence&quot;: &quot;experiments:0.241,coexpression:0.140&quot;, &quot;InWeb_IM&quot;: &quot;inference&quot;, &quot;BioGrid&quot;: &quot;physical&quot;, &quot;BioGrid_PubMed&quot;: &quot;26344197&quot;, &quot;BioGrid_Type&quot;: &quot;Co-fractionation&quot;, &quot;BioGrid_Score&quot;: &quot;0.071527262&quot;, &quot;String_Score_Physical&quot;: 272, &quot;String_Score_Combined&quot;: 373}"/>
  </edge>
  <edge label="51382 (pp) 6650" source="343" target="184">
    <att type="string" name="canonicalName" value="51382 (pp) 6650"/>
    <att type="string" name="interaction" value="pp"/>
    <att type="int" name="SCORE" value="247"/>
    <att type="string" name="support" value="{&quot;StringDB&quot;: &quot;physical&quot;, &quot;StringEvidence&quot;: &quot;experiments:0.216&quot;, &quot;String_Score_Physical&quot;: 247, &quot;String_Score_Combined&quot;: 248}"/>
  </edge>
  <edge label="51382 (pp) 7317" source="343" target="193">
    <att type="string" name="canonicalName" value="51382 (pp) 7317"/>
    <att type="string" name="interaction" value="pp"/>
    <att type="int" name="SCORE" value="294"/>
    <att type="string" name="support" value="{&quot;InWeb_IM&quot;: &quot;inference&quot;}"/>
  </edge>
  <edge label="51382 (pp) 9276" source="343" target="227">
    <att type="string" name="canonicalName" value="51382 (pp) 9276"/>
    <att type="string" name="interaction" value="pp"/>
    <att type="int" name="SCORE" value="294"/>
    <att type="string" name="support" value="{&quot;StringDB&quot;: &quot;functional&quot;, &quot;StringEvidence&quot;: &quot;coexpression:0.141&quot;, &quot;InWeb_IM&quot;: &quot;inference&quot;, &quot;String_Score_Combined&quot;: 175, &quot;String_Score_Physical&quot;: 294}"/>
  </edge>
  <edge label="51382 (pp) 9601" source="343" target="231">
    <att type="string" name="canonicalName" value="51382 (pp) 9601"/>
    <att type="string" name="interaction" value="pp"/>
    <att type="int" name="SCORE" value="788"/>
    <att type="string" name="support" value="{&quot;StringDB&quot;: &quot;physical&quot;, &quot;StringEvidence&quot;: &quot;experiments:0.779,coexpression:0.022&quot;, &quot;String_Score_Physical&quot;: 788, &quot;String_Score_Combined&quot;: 792}"/>
  </edge>
  <edge label="51382 (pp) 9662" source="343" target="233">
    <att type="string" name="canonicalName" value="51382 (pp) 9662"/>
    <att type="string" name="interaction" value="pp"/>
    <att type="int" name="SCORE" value="208"/>
    <att type="string" name="support" value="{&quot;BioGrid&quot;: &quot;physical&quot;, &quot;BioGrid_PubMed&quot;: &quot;35271311&quot;, &quot;BioGrid_Type&quot;: &quot;Affinity Capture-MS&quot;}"/>
  </edge>
  <edge label="51430 (pp) 7262" source="344" target="192">
    <att type="string" name="canonicalName" value="51430 (pp) 7262"/>
    <att type="string" name="interaction" value="pp"/>
    <att type="int" name="SCORE" value="275"/>
    <att type="string" name="support" value="{&quot;StringDB&quot;: &quot;physical&quot;, &quot;StringEvidence&quot;: &quot;experiments:0.244&quot;, &quot;BioGrid&quot;: &quot;physical&quot;, &quot;BioGrid_PubMed&quot;: &quot;26496610&quot;, &quot;BioGrid_Type&quot;: &quot;Affinity Capture-MS&quot;, &quot;String_Score_Physical&quot;: 275, &quot;String_Score_Combined&quot;: 275}"/>
  </edge>
  <edge label="51433 (pp) 5530" source="345" target="152">
    <att type="string" name="canonicalName" value="51433 (pp) 5530"/>
    <att type="string" name="interaction" value="pp"/>
    <att type="int" name="SCORE" value="600"/>
    <att type="string" name="support" value="{&quot;StringDB&quot;: &quot;physical&quot;, &quot;StringEvidence&quot;: &quot;database:0.583,coexpression:0.022,textmining:0.007&quot;, &quot;OmniPath&quot;: &quot;pathwayextra&quot;, &quot;OmniPath_Reference&quot;: &quot;Wang&quot;, &quot;String_Score_Physical&quot;: 600, &quot;String_Score_Combined&quot;: 611}"/>
  </edge>
  <edge label="51433 (pp) 5688" source="345" target="154">
    <att type="string" name="canonicalName" value="51433 (pp) 5688"/>
    <att type="string" name="interaction" value="pp"/>
    <att type="int" name="SCORE" value="432"/>
    <att type="string" name="support" value="{&quot;OmniPath&quot;: &quot;pathwayextra&quot;, &quot;OmniPath_Reference&quot;: &quot;Wang&quot;}"/>
  </edge>
  <edge label="51433 (pp) 5704" source="345" target="155">
    <att type="string" name="canonicalName" value="51433 (pp) 5704"/>
    <att type="string" name="interaction" value="pp"/>
    <att type="int" name="SCORE" value="432"/>
    <att type="string" name="support" value="{&quot;StringDB&quot;: &quot;functional&quot;, &quot;StringEvidence&quot;: &quot;textmining:0.456,coexpression:0.066&quot;, &quot;OmniPath&quot;: &quot;pathwayextra&quot;, &quot;OmniPath_Reference&quot;: &quot;Wang&quot;, &quot;String_Score_Combined&quot;: 512, &quot;String_Score_Physical&quot;: 432}"/>
  </edge>
  <edge label="51433 (pp) 84333" source="345" target="423">
    <att type="string" name="canonicalName" value="51433 (pp) 84333"/>
    <att type="string" name="interaction" value="pp"/>
    <att type="int" name="SCORE" value="540"/>
    <att type="string" name="support" value="{&quot;StringDB&quot;: &quot;physical&quot;, &quot;StringEvidence&quot;: &quot;database:0.520&quot;, &quot;String_Score_Physical&quot;: 540, &quot;String_Score_Combined&quot;: 540}"/>
  </edge>
  <edge label="51433 (pp) 9184" source="345" target="221">
    <att type="string" name="canonicalName" value="51433 (pp) 9184"/>
    <att type="string" name="interaction" value="pp"/>
    <att type="int" name="SCORE" value="902"/>
    <att type="string" name="support" value="{&quot;StringDB&quot;: &quot;physical&quot;, &quot;StringEvidence&quot;: &quot;experiments:0.756,textmining:0.680,database:0.583,coexpression:0.104&quot;, &quot;OmniPath&quot;: &quot;pathwayextra&quot;, &quot;OmniPath_Reference&quot;: &quot;Wang&quot;, &quot;InWeb_IM&quot;: &quot;experimental&quot;, &quot;String_Score_Physical&quot;: 902, &quot;String_Score_Combined&quot;: 971}"/>
  </edge>
  <edge label="51491 (pp) 5245" source="346" target="146">
    <att type="string" name="canonicalName" value="51491 (pp) 5245"/>
    <att type="string" name="interaction" value="pp"/>
    <att type="int" name="SCORE" value="270"/>
    <att type="string" name="support" value="{&quot;StringDB&quot;: &quot;physical&quot;, &quot;StringEvidence&quot;: &quot;experiments:0.239,coexpression:0.110&quot;, &quot;BioGrid&quot;: &quot;physical&quot;, &quot;BioGrid_PubMed&quot;: &quot;27025967&quot;, &quot;BioGrid_Type&quot;: &quot;Affinity Capture-MS&quot;, &quot;String_Score_Physical&quot;: 270, &quot;String_Score_Combined&quot;: 349}"/>
  </edge>
  <edge label="51491 (pp) 83855" source="346" target="417">
    <att type="string" name="canonicalName" value="51491 (pp) 83855"/>
    <att type="string" name="interaction" value="pp"/>
    <att type="int" name="SCORE" value="208"/>
    <att type="string" name="support" value="{&quot;BioGrid&quot;: &quot;physical&quot;, &quot;BioGrid_PubMed&quot;: &quot;35140242&quot;, &quot;BioGrid_Type&quot;: &quot;Affinity Capture-MS,Proximity Label-MS&quot;}"/>
  </edge>
  <edge label="51491 (pp) 84365" source="346" target="424">
    <att type="string" name="canonicalName" value="51491 (pp) 84365"/>
    <att type="string" name="interaction" value="pp"/>
    <att type="int" name="SCORE" value="252"/>
    <att type="string" name="support" value="{&quot;StringDB&quot;: &quot;physical&quot;, &quot;StringEvidence&quot;: &quot;coexpression:0.857,textmining:0.410,experiments:0.220&quot;, &quot;BioGrid&quot;: &quot;physical&quot;, &quot;BioGrid_PubMed&quot;: &quot;33961781&quot;, &quot;BioGrid_Type&quot;: &quot;Affinity Capture-MS&quot;, &quot;BioGrid_Score&quot;: &quot;0.872141288&quot;, &quot;String_Score_Physical&quot;: 252, &quot;String_Score_Combined&quot;: 936}"/>
  </edge>
  <edge label="51491 (pp) 9221" source="346" target="225">
    <att type="string" name="canonicalName" value="51491 (pp) 9221"/>
    <att type="string" name="interaction" value="pp"/>
    <att type="int" name="SCORE" value="271"/>
    <att type="string" name="support" value="{&quot;StringDB&quot;: &quot;physical&quot;, &quot;StringEvidence&quot;: &quot;coexpression:0.328,experiments:0.240&quot;, &quot;BioGrid&quot;: &quot;physical&quot;, &quot;BioGrid_PubMed&quot;: &quot;22939629&quot;, &quot;BioGrid_Type&quot;: &quot;Co-fractionation&quot;, &quot;BioGrid_Score&quot;: &quot;0.781&quot;, &quot;String_Score_Physical&quot;: 271, &quot;String_Score_Combined&quot;: 510}"/>
  </edge>
  <edge label="51491 (pp) 9939" source="346" target="239">
    <att type="string" name="canonicalName" value="51491 (pp) 9939"/>
    <att type="string" name="interaction" value="pp"/>
    <att type="int" name="SCORE" value="208"/>
    <att type="string" name="support" value="{&quot;StringDB&quot;: &quot;functional&quot;, &quot;StringEvidence&quot;: &quot;coexpression:0.396&quot;, &quot;BioGrid&quot;: &quot;physical&quot;, &quot;BioGrid_PubMed&quot;: &quot;35271311&quot;, &quot;BioGrid_Type&quot;: &quot;Affinity Capture-MS&quot;, &quot;String_Score_Combined&quot;: 420, &quot;String_Score_Physical&quot;: 208}"/>
  </edge>
  <edge label="5160 (pp) 5245" source="141" target="146">
    <att type="string" name="canonicalName" value="5160 (pp) 5245"/>
    <att type="string" name="interaction" value="pp"/>
    <att type="int" name="SCORE" value="208"/>
    <att type="string" name="support" value="{&quot;BioGrid&quot;: &quot;physical&quot;, &quot;BioGrid_PubMed&quot;: &quot;31536960,27025967&quot;, &quot;BioGrid_Type&quot;: &quot;Affinity Capture-MS,Co-fractionation&quot;, &quot;BioGrid_Score&quot;: &quot;1.707393427&quot;}"/>
  </edge>
  <edge label="5160 (pp) 526" source="141" target="18">
    <att type="string" name="canonicalName" value="5160 (pp) 526"/>
    <att type="string" name="interaction" value="pp"/>
    <att type="int" name="SCORE" value="294"/>
    <att type="string" name="support" value="{&quot;InWeb_IM&quot;: &quot;inference&quot;}"/>
  </edge>
  <edge label="5160 (pp) 54704" source="141" target="357">
    <att type="string" name="canonicalName" value="5160 (pp) 54704"/>
    <att type="string" name="interaction" value="pp"/>
    <att type="int" name="SCORE" value="432"/>
    <att type="string" name="support" value="{&quot;OmniPath&quot;: &quot;omnipath,kinaseextra&quot;, &quot;OmniPath_Reference&quot;: &quot;DEPOD;HPRD;ProtMapper;SIGNOR;SIGNOR_ProtMapper&quot;, &quot;InWeb_IM&quot;: &quot;experimental&quot;, &quot;BioGrid&quot;: &quot;physical&quot;, &quot;BioGrid_PubMed&quot;: &quot;34079125,24486017&quot;, &quot;BioGrid_Type&quot;: &quot;Proximity Label-MS,Biochemical Activity,Reconstituted Complex&quot;, &quot;BioGrid_Score&quot;: &quot;65.0&quot;}"/>
  </edge>
  <edge label="5160 (pp) 5516" source="141" target="150">
    <att type="string" name="canonicalName" value="5160 (pp) 5516"/>
    <att type="string" name="interaction" value="pp"/>
    <att type="int" name="SCORE" value="294"/>
    <att type="string" name="support" value="{&quot;InWeb_IM&quot;: &quot;inference&quot;}"/>
  </edge>
  <edge label="5160 (pp) 55236" source="141" target="368">
    <att type="string" name="canonicalName" value="5160 (pp) 55236"/>
    <att type="string" name="interaction" value="pp"/>
    <att type="int" name="SCORE" value="208"/>
    <att type="string" name="support" value="{&quot;BioGrid&quot;: &quot;physical&quot;, &quot;BioGrid_PubMed&quot;: &quot;35831314&quot;, &quot;BioGrid_Type&quot;: &quot;Co-fractionation&quot;}"/>
  </edge>
  <edge label="5160 (pp) 5688" source="141" target="154">
    <att type="string" name="canonicalName" value="5160 (pp) 5688"/>
    <att type="string" name="interaction" value="pp"/>
    <att type="int" name="SCORE" value="294"/>
    <att type="string" name="support" value="{&quot;InWeb_IM&quot;: &quot;inference&quot;}"/>
  </edge>
  <edge label="5160 (pp) 5704" source="141" target="155">
    <att type="string" name="canonicalName" value="5160 (pp) 5704"/>
    <att type="string" name="interaction" value="pp"/>
    <att type="int" name="SCORE" value="294"/>
    <att type="string" name="support" value="{&quot;InWeb_IM&quot;: &quot;inference&quot;}"/>
  </edge>
  <edge label="5160 (pp) 57486" source="141" target="383">
    <att type="string" name="canonicalName" value="5160 (pp) 57486"/>
    <att type="string" name="interaction" value="pp"/>
    <att type="int" name="SCORE" value="208"/>
    <att type="string" name="support" value="{&quot;BioGrid&quot;: &quot;physical&quot;, &quot;BioGrid_PubMed&quot;: &quot;29128334&quot;, &quot;BioGrid_Type&quot;: &quot;Affinity Capture-MS&quot;, &quot;BioGrid_Score&quot;: &quot;0.000203517&quot;}"/>
  </edge>
  <edge label="5160 (pp) 60673" source="141" target="394">
    <att type="string" name="canonicalName" value="5160 (pp) 60673"/>
    <att type="string" name="interaction" value="pp"/>
    <att type="int" name="SCORE" value="294"/>
    <att type="string" name="support" value="{&quot;InWeb_IM&quot;: &quot;experimental&quot;, &quot;BioGrid&quot;: &quot;physical&quot;, &quot;BioGrid_PubMed&quot;: &quot;20562859&quot;, &quot;BioGrid_Type&quot;: &quot;Affinity Capture-MS&quot;}"/>
  </edge>
  <edge label="5160 (pp) 6182" source="141" target="168">
    <att type="string" name="canonicalName" value="5160 (pp) 6182"/>
    <att type="string" name="interaction" value="pp"/>
    <att type="int" name="SCORE" value="208"/>
    <att type="string" name="support" value="{&quot;BioGrid&quot;: &quot;physical&quot;, &quot;BioGrid_PubMed&quot;: &quot;34079125&quot;, &quot;BioGrid_Type&quot;: &quot;Proximity Label-MS&quot;, &quot;BioGrid_Score&quot;: &quot;25.0&quot;}"/>
  </edge>
  <edge label="5160 (pp) 6240" source="141" target="169">
    <att type="string" name="canonicalName" value="5160 (pp) 6240"/>
    <att type="string" name="interaction" value="pp"/>
    <att type="int" name="SCORE" value="294"/>
    <att type="string" name="support" value="{&quot;InWeb_IM&quot;: &quot;inference&quot;}"/>
  </edge>
  <edge label="5160 (pp) 64432" source="141" target="398">
    <att type="string" name="canonicalName" value="5160 (pp) 64432"/>
    <att type="string" name="interaction" value="pp"/>
    <att type="int" name="SCORE" value="208"/>
    <att type="string" name="support" value="{&quot;BioGrid&quot;: &quot;physical&quot;, &quot;BioGrid_PubMed&quot;: &quot;34079125&quot;, &quot;BioGrid_Type&quot;: &quot;Proximity Label-MS&quot;, &quot;BioGrid_Score&quot;: &quot;25.0&quot;}"/>
  </edge>
  <edge label="5160 (pp) 6742" source="141" target="187">
    <att type="string" name="canonicalName" value="5160 (pp) 6742"/>
    <att type="string" name="interaction" value="pp"/>
    <att type="int" name="SCORE" value="208"/>
    <att type="string" name="support" value="{&quot;BioGrid&quot;: &quot;physical&quot;, &quot;BioGrid_PubMed&quot;: &quot;34079125,32877691&quot;, &quot;BioGrid_Type&quot;: &quot;Proximity Label-MS&quot;, &quot;BioGrid_Score&quot;: &quot;1.0,150.0&quot;}"/>
  </edge>
  <edge label="5160 (pp) 7414" source="141" target="199">
    <att type="string" name="canonicalName" value="5160 (pp) 7414"/>
    <att type="string" name="interaction" value="pp"/>
    <att type="int" name="SCORE" value="208"/>
    <att type="string" name="support" value="{&quot;BioGrid&quot;: &quot;physical&quot;, &quot;BioGrid_PubMed&quot;: &quot;22863883&quot;, &quot;BioGrid_Type&quot;: &quot;Co-fractionation&quot;}"/>
  </edge>
  <edge label="5160 (pp) 7415" source="141" target="200">
    <att type="string" name="canonicalName" value="5160 (pp) 7415"/>
    <att type="string" name="interaction" value="pp"/>
    <att type="int" name="SCORE" value="294"/>
    <att type="string" name="support" value="{&quot;InWeb_IM&quot;: &quot;inference&quot;}"/>
  </edge>
  <edge label="5160 (pp) 7534" source="141" target="202">
    <att type="string" name="canonicalName" value="5160 (pp) 7534"/>
    <att type="string" name="interaction" value="pp"/>
    <att type="int" name="SCORE" value="294"/>
    <att type="string" name="support" value="{&quot;InWeb_IM&quot;: &quot;inference&quot;}"/>
  </edge>
  <edge label="5160 (pp) 808" source="141" target="21">
    <att type="string" name="canonicalName" value="5160 (pp) 808"/>
    <att type="string" name="interaction" value="pp"/>
    <att type="int" name="SCORE" value="208"/>
    <att type="string" name="support" value="{&quot;BioGrid&quot;: &quot;physical&quot;, &quot;BioGrid_PubMed&quot;: &quot;29128334&quot;, &quot;BioGrid_Type&quot;: &quot;Affinity Capture-MS&quot;, &quot;BioGrid_Score&quot;: &quot;0.000961586&quot;}"/>
  </edge>
  <edge label="5160 (pp) 81" source="141" target="3">
    <att type="string" name="canonicalName" value="5160 (pp) 81"/>
    <att type="string" name="interaction" value="pp"/>
    <att type="int" name="SCORE" value="208"/>
    <att type="string" name="support" value="{&quot;BioGrid&quot;: &quot;physical&quot;, &quot;BioGrid_PubMed&quot;: &quot;29128334&quot;, &quot;BioGrid_Type&quot;: &quot;Affinity Capture-MS&quot;, &quot;BioGrid_Score&quot;: &quot;0.000393184&quot;}"/>
  </edge>
  <edge label="5160 (pp) 811" source="141" target="22">
    <att type="string" name="canonicalName" value="5160 (pp) 811"/>
    <att type="string" name="interaction" value="pp"/>
    <att type="int" name="SCORE" value="208"/>
    <att type="string" name="support" value="{&quot;BioGrid&quot;: &quot;physical&quot;, &quot;BioGrid_PubMed&quot;: &quot;31536960&quot;, &quot;BioGrid_Type&quot;: &quot;Co-fractionation&quot;, &quot;BioGrid_Score&quot;: &quot;1.549119877&quot;}"/>
  </edge>
  <edge label="5160 (pp) 83858" source="141" target="418">
    <att type="string" name="canonicalName" value="5160 (pp) 83858"/>
    <att type="string" name="interaction" value="pp"/>
    <att type="int" name="SCORE" value="208"/>
    <att type="string" name="support" value="{&quot;BioGrid&quot;: &quot;physical&quot;, &quot;BioGrid_PubMed&quot;: &quot;29128334&quot;, &quot;BioGrid_Type&quot;: &quot;Affinity Capture-MS&quot;, &quot;BioGrid_Score&quot;: &quot;0.000773869&quot;}"/>
  </edge>
  <edge label="5160 (pp) 8607" source="141" target="210">
    <att type="string" name="canonicalName" value="5160 (pp) 8607"/>
    <att type="string" name="interaction" value="pp"/>
    <att type="int" name="SCORE" value="294"/>
    <att type="string" name="support" value="{&quot;InWeb_IM&quot;: &quot;inference&quot;}"/>
  </edge>
  <edge label="5160 (pp) 8615" source="141" target="212">
    <att type="string" name="canonicalName" value="5160 (pp) 8615"/>
    <att type="string" name="interaction" value="pp"/>
    <att type="int" name="SCORE" value="208"/>
    <att type="string" name="support" value="{&quot;BioGrid&quot;: &quot;physical&quot;, &quot;BioGrid_PubMed&quot;: &quot;29128334&quot;, &quot;BioGrid_Type&quot;: &quot;Affinity Capture-MS&quot;, &quot;BioGrid_Score&quot;: &quot;0.000297872&quot;}"/>
  </edge>
  <edge label="5160 (pp) 871" source="141" target="24">
    <att type="string" name="canonicalName" value="5160 (pp) 871"/>
    <att type="string" name="interaction" value="pp"/>
    <att type="int" name="SCORE" value="208"/>
    <att type="string" name="support" value="{&quot;BioGrid&quot;: &quot;physical&quot;, &quot;BioGrid_PubMed&quot;: &quot;34079125,29128334&quot;, &quot;BioGrid_Type&quot;: &quot;Affinity Capture-MS,Proximity Label-MS&quot;, &quot;BioGrid_Score&quot;: &quot;6.76,0.000685532&quot;}"/>
  </edge>
  <edge label="5160 (pp) 908" source="141" target="25">
    <att type="string" name="canonicalName" value="5160 (pp) 908"/>
    <att type="string" name="interaction" value="pp"/>
    <att type="int" name="SCORE" value="294"/>
    <att type="string" name="support" value="{&quot;InWeb_IM&quot;: &quot;inference&quot;}"/>
  </edge>
  <edge label="5160 (pp) 9219" source="141" target="224">
    <att type="string" name="canonicalName" value="5160 (pp) 9219"/>
    <att type="string" name="interaction" value="pp"/>
    <att type="int" name="SCORE" value="208"/>
    <att type="string" name="support" value="{&quot;BioGrid&quot;: &quot;physical&quot;, &quot;BioGrid_PubMed&quot;: &quot;29128334&quot;, &quot;BioGrid_Type&quot;: &quot;Affinity Capture-MS&quot;, &quot;BioGrid_Score&quot;: &quot;0.000107243&quot;}"/>
  </edge>
  <edge label="5160 (pp) 9276" source="141" target="227">
    <att type="string" name="canonicalName" value="5160 (pp) 9276"/>
    <att type="string" name="interaction" value="pp"/>
    <att type="int" name="SCORE" value="294"/>
    <att type="string" name="support" value="{&quot;InWeb_IM&quot;: &quot;inference&quot;}"/>
  </edge>
  <edge label="5160 (pp) 9688" source="141" target="234">
    <att type="string" name="canonicalName" value="5160 (pp) 9688"/>
    <att type="string" name="interaction" value="pp"/>
    <att type="int" name="SCORE" value="208"/>
    <att type="string" name="support" value="{&quot;BioGrid&quot;: &quot;physical&quot;, &quot;BioGrid_PubMed&quot;: &quot;29128334&quot;, &quot;BioGrid_Type&quot;: &quot;Affinity Capture-MS&quot;, &quot;BioGrid_Score&quot;: &quot;0.000437351&quot;}"/>
  </edge>
  <edge label="5160 (pp) 9939" source="141" target="239">
    <att type="string" name="canonicalName" value="5160 (pp) 9939"/>
    <att type="string" name="interaction" value="pp"/>
    <att type="int" name="SCORE" value="208"/>
    <att type="string" name="support" value="{&quot;BioGrid&quot;: &quot;physical&quot;, &quot;BioGrid_PubMed&quot;: &quot;29128334&quot;, &quot;BioGrid_Type&quot;: &quot;Affinity Capture-MS&quot;, &quot;BioGrid_Score&quot;: &quot;0.00205857&quot;}"/>
  </edge>
  <edge label="5160 (pp) 9987" source="141" target="241">
    <att type="string" name="canonicalName" value="5160 (pp) 9987"/>
    <att type="string" name="interaction" value="pp"/>
    <att type="int" name="SCORE" value="208"/>
    <att type="string" name="support" value="{&quot;BioGrid&quot;: &quot;physical&quot;, &quot;BioGrid_PubMed&quot;: &quot;29128334,22939629&quot;, &quot;BioGrid_Type&quot;: &quot;Affinity Capture-MS,Co-fractionation&quot;, &quot;BioGrid_Score&quot;: &quot;0.807,0.0015351&quot;}"/>
  </edge>
  <edge label="51645 (pp) 54431" source="347" target="353">
    <att type="string" name="canonicalName" value="51645 (pp) 54431"/>
    <att type="string" name="interaction" value="pp"/>
    <att type="int" name="SCORE" value="248"/>
    <att type="string" name="support" value="{&quot;StringDB&quot;: &quot;physical&quot;, &quot;StringEvidence&quot;: &quot;experiments:0.217,textmining:0.075,coexpression:0.015&quot;, &quot;String_Score_Physical&quot;: 248, &quot;String_Score_Combined&quot;: 315}"/>
  </edge>
  <edge label="51645 (pp) 6282" source="347" target="170">
    <att type="string" name="canonicalName" value="51645 (pp) 6282"/>
    <att type="string" name="interaction" value="pp"/>
    <att type="int" name="SCORE" value="232"/>
    <att type="string" name="support" value="{&quot;StringDB&quot;: &quot;physical&quot;, &quot;StringEvidence&quot;: &quot;experiments:0.200&quot;, &quot;String_Score_Physical&quot;: 232, &quot;String_Score_Combined&quot;: 232}"/>
  </edge>
  <edge label="51645 (pp) 6628" source="347" target="182">
    <att type="string" name="canonicalName" value="51645 (pp) 6628"/>
    <att type="string" name="interaction" value="pp"/>
    <att type="int" name="SCORE" value="986"/>
    <att type="string" name="support" value="{&quot;StringDB&quot;: &quot;physical&quot;, &quot;StringEvidence&quot;: &quot;database:0.896,experiments:0.866,textmining:0.307,coexpression:0.215&quot;, &quot;InWeb_IM&quot;: &quot;inference&quot;, &quot;BioGrid&quot;: &quot;physical&quot;, &quot;BioGrid_PubMed&quot;: &quot;35271311&quot;, &quot;BioGrid_Type&quot;: &quot;Affinity Capture-MS&quot;, &quot;String_Score_Physical&quot;: 986, &quot;String_Score_Combined&quot;: 992}"/>
  </edge>
  <edge label="51645 (pp) 6631" source="347" target="183">
    <att type="string" name="canonicalName" value="51645 (pp) 6631"/>
    <att type="string" name="interaction" value="pp"/>
    <att type="int" name="SCORE" value="294"/>
    <att type="string" name="support" value="{&quot;StringDB&quot;: &quot;functional&quot;, &quot;StringEvidence&quot;: &quot;coexpression:0.226&quot;, &quot;InWeb_IM&quot;: &quot;inference&quot;, &quot;BioGrid&quot;: &quot;physical&quot;, &quot;BioGrid_PubMed&quot;: &quot;35271311&quot;, &quot;BioGrid_Type&quot;: &quot;Affinity Capture-MS&quot;, &quot;String_Score_Combined&quot;: 258, &quot;String_Score_Physical&quot;: 294}"/>
  </edge>
  <edge label="51645 (pp) 79084" source="347" target="404">
    <att type="string" name="canonicalName" value="51645 (pp) 79084"/>
    <att type="string" name="interaction" value="pp"/>
    <att type="int" name="SCORE" value="670"/>
    <att type="string" name="support" value="{&quot;StringDB&quot;: &quot;physical&quot;, &quot;StringEvidence&quot;: &quot;experiments:0.656,coexpression:0.060&quot;, &quot;BioGrid&quot;: &quot;physical&quot;, &quot;BioGrid_PubMed&quot;: &quot;22365833&quot;, &quot;BioGrid_Type&quot;: &quot;Two-hybrid&quot;, &quot;String_Score_Physical&quot;: 670, &quot;String_Score_Combined&quot;: 690}"/>
  </edge>
  <edge label="51645 (pp) 83855" source="347" target="417">
    <att type="string" name="canonicalName" value="51645 (pp) 83855"/>
    <att type="string" name="interaction" value="pp"/>
    <att type="int" name="SCORE" value="208"/>
    <att type="string" name="support" value="{&quot;BioGrid&quot;: &quot;physical&quot;, &quot;BioGrid_PubMed&quot;: &quot;35140242&quot;, &quot;BioGrid_Type&quot;: &quot;Proximity Label-MS&quot;}"/>
  </edge>
  <edge label="51645 (pp) 9939" source="347" target="239">
    <att type="string" name="canonicalName" value="51645 (pp) 9939"/>
    <att type="string" name="interaction" value="pp"/>
    <att type="int" name="SCORE" value="803"/>
    <att type="string" name="support" value="{&quot;StringDB&quot;: &quot;physical&quot;, &quot;StringEvidence&quot;: &quot;experiments:0.795,textmining:0.658,coexpression:0.181&quot;, &quot;String_Score_Physical&quot;: 803, &quot;String_Score_Combined&quot;: 944}"/>
  </edge>
  <edge label="51659 (pp) 8914" source="348" target="216">
    <att type="string" name="canonicalName" value="51659 (pp) 8914"/>
    <att type="string" name="interaction" value="pp"/>
    <att type="int" name="SCORE" value="881"/>
    <att type="string" name="support" value="{&quot;StringDB&quot;: &quot;physical&quot;, &quot;StringEvidence&quot;: &quot;experiments:0.741,coexpression:0.652,database:0.520,textmining:0.131&quot;, &quot;String_Score_Physical&quot;: 881, &quot;String_Score_Combined&quot;: 964}"/>
  </edge>
  <edge label="51659 (pp) 9601" source="348" target="231">
    <att type="string" name="canonicalName" value="51659 (pp) 9601"/>
    <att type="string" name="interaction" value="pp"/>
    <att type="int" name="SCORE" value="294"/>
    <att type="string" name="support" value="{&quot;InWeb_IM&quot;: &quot;inference&quot;}"/>
  </edge>
  <edge label="5167 (pp) 93436" source="142" target="436">
    <att type="string" name="canonicalName" value="5167 (pp) 93436"/>
    <att type="string" name="interaction" value="pp"/>
    <att type="int" name="SCORE" value="208"/>
    <att type="string" name="support" value="{&quot;BioGrid&quot;: &quot;physical&quot;, &quot;BioGrid_PubMed&quot;: &quot;33961781&quot;, &quot;BioGrid_Type&quot;: &quot;Affinity Capture-MS&quot;, &quot;BioGrid_Score&quot;: &quot;0.99999642&quot;}"/>
  </edge>
  <edge label="5194 (pp) 5704" source="143" target="155">
    <att type="string" name="canonicalName" value="5194 (pp) 5704"/>
    <att type="string" name="interaction" value="pp"/>
    <att type="int" name="SCORE" value="294"/>
    <att type="string" name="support" value="{&quot;InWeb_IM&quot;: &quot;inference&quot;}"/>
  </edge>
  <edge label="5238 (pp) 5245" source="145" target="146">
    <att type="string" name="canonicalName" value="5238 (pp) 5245"/>
    <att type="string" name="interaction" value="pp"/>
    <att type="int" name="SCORE" value="270"/>
    <att type="string" name="support" value="{&quot;StringDB&quot;: &quot;physical&quot;, &quot;StringEvidence&quot;: &quot;experiments:0.239,textmining:0.061,coexpression:0.024&quot;, &quot;BioGrid&quot;: &quot;physical&quot;, &quot;BioGrid_PubMed&quot;: &quot;27025967&quot;, &quot;BioGrid_Type&quot;: &quot;Affinity Capture-MS&quot;, &quot;String_Score_Physical&quot;: 270, &quot;String_Score_Combined&quot;: 330}"/>
  </edge>
  <edge label="5238 (pp) 55577" source="145" target="372">
    <att type="string" name="canonicalName" value="5238 (pp) 55577"/>
    <att type="string" name="interaction" value="pp"/>
    <att type="int" name="SCORE" value="900"/>
    <att type="string" name="support" value="{&quot;StringDB&quot;: &quot;physical&quot;, &quot;StringEvidence&quot;: &quot;database:0.896,textmining:0.787,coexpression:0.131&quot;, &quot;String_Score_Physical&quot;: 900, &quot;String_Score_Combined&quot;: 981}"/>
  </edge>
  <edge label="5238 (pp) 64841" source="145" target="399">
    <att type="string" name="canonicalName" value="5238 (pp) 64841"/>
    <att type="string" name="interaction" value="pp"/>
    <att type="int" name="SCORE" value="900"/>
    <att type="string" name="support" value="{&quot;StringDB&quot;: &quot;physical&quot;, &quot;StringEvidence&quot;: &quot;database:0.896,textmining:0.882,coexpression:0.151,neighborhood:0.007&quot;, &quot;String_Score_Physical&quot;: 900, &quot;String_Score_Combined&quot;: 990}"/>
  </edge>
  <edge label="5238 (pp) 6675" source="145" target="185">
    <att type="string" name="canonicalName" value="5238 (pp) 6675"/>
    <att type="string" name="interaction" value="pp"/>
    <att type="int" name="SCORE" value="978"/>
    <att type="string" name="support" value="{&quot;StringDB&quot;: &quot;physical&quot;, &quot;StringEvidence&quot;: &quot;database:0.896,textmining:0.860,experiments:0.782,coexpression:0.232,neighborhood:0.030&quot;, &quot;BioGrid&quot;: &quot;physical&quot;, &quot;BioGrid_PubMed&quot;: &quot;26344197&quot;, &quot;BioGrid_Type&quot;: &quot;Co-fractionation&quot;, &quot;BioGrid_Score&quot;: &quot;0.271133758&quot;, &quot;String_Score_Physical&quot;: 978, &quot;String_Score_Combined&quot;: 997}"/>
  </edge>
  <edge label="5238 (pp) 9948" source="145" target="240">
    <att type="string" name="canonicalName" value="5238 (pp) 9948"/>
    <att type="string" name="interaction" value="pp"/>
    <att type="int" name="SCORE" value="252"/>
    <att type="string" name="support" value="{&quot;StringDB&quot;: &quot;physical&quot;, &quot;StringEvidence&quot;: &quot;experiments:0.220,textmining:0.044,coexpression:0.025&quot;, &quot;String_Score_Physical&quot;: 252, &quot;String_Score_Combined&quot;: 302}"/>
  </edge>
  <edge label="5245 (pp) 526" source="146" target="18">
    <att type="string" name="canonicalName" value="5245 (pp) 526"/>
    <att type="string" name="interaction" value="pp"/>
    <att type="int" name="SCORE" value="208"/>
    <att type="string" name="support" value="{&quot;BioGrid&quot;: &quot;physical&quot;, &quot;BioGrid_PubMed&quot;: &quot;31536960&quot;, &quot;BioGrid_Type&quot;: &quot;Co-fractionation&quot;, &quot;BioGrid_Score&quot;: &quot;1.610629084&quot;}"/>
  </edge>
  <edge label="5245 (pp) 5366" source="146" target="148">
    <att type="string" name="canonicalName" value="5245 (pp) 5366"/>
    <att type="string" name="interaction" value="pp"/>
    <att type="int" name="SCORE" value="208"/>
    <att type="string" name="support" value="{&quot;StringDB&quot;: &quot;functional&quot;, &quot;StringEvidence&quot;: &quot;textmining:0.124&quot;, &quot;BioGrid&quot;: &quot;physical&quot;, &quot;BioGrid_PubMed&quot;: &quot;32913203&quot;, &quot;BioGrid_Type&quot;: &quot;Affinity Capture-MS&quot;, &quot;String_Score_Combined&quot;: 159, &quot;String_Score_Physical&quot;: 208}"/>
  </edge>
  <edge label="5245 (pp) 54431" source="146" target="353">
    <att type="string" name="canonicalName" value="5245 (pp) 54431"/>
    <att type="string" name="interaction" value="pp"/>
    <att type="int" name="SCORE" value="347"/>
    <att type="string" name="support" value="{&quot;StringDB&quot;: &quot;physical&quot;, &quot;StringEvidence&quot;: &quot;textmining:0.368,experiments:0.320,coexpression:0.022,neighborhood:0.016&quot;, &quot;BioGrid&quot;: &quot;physical&quot;, &quot;BioGrid_PubMed&quot;: &quot;27025967&quot;, &quot;BioGrid_Type&quot;: &quot;Affinity Capture-MS&quot;, &quot;String_Score_Physical&quot;: 347, &quot;String_Score_Combined&quot;: 603}"/>
  </edge>
  <edge label="5245 (pp) 54892" source="146" target="360">
    <att type="string" name="canonicalName" value="5245 (pp) 54892"/>
    <att type="string" name="interaction" value="pp"/>
    <att type="int" name="SCORE" value="270"/>
    <att type="string" name="support" value="{&quot;StringDB&quot;: &quot;physical&quot;, &quot;StringEvidence&quot;: &quot;experiments:0.239,coexpression:0.030&quot;, &quot;BioGrid&quot;: &quot;physical&quot;, &quot;BioGrid_PubMed&quot;: &quot;27025967&quot;, &quot;BioGrid_Type&quot;: &quot;Affinity Capture-MS&quot;, &quot;String_Score_Physical&quot;: 270, &quot;String_Score_Combined&quot;: 292}"/>
  </edge>
  <edge label="5245 (pp) 55154" source="146" target="366">
    <att type="string" name="canonicalName" value="5245 (pp) 55154"/>
    <att type="string" name="interaction" value="pp"/>
    <att type="int" name="SCORE" value="270"/>
    <att type="string" name="support" value="{&quot;StringDB&quot;: &quot;physical&quot;, &quot;StringEvidence&quot;: &quot;experiments:0.239,textmining:0.081,coexpression:0.042&quot;, &quot;BioGrid&quot;: &quot;physical&quot;, &quot;BioGrid_PubMed&quot;: &quot;27025967&quot;, &quot;BioGrid_Type&quot;: &quot;Affinity Capture-MS&quot;, &quot;String_Score_Physical&quot;: 270, &quot;String_Score_Combined&quot;: 357}"/>
  </edge>
  <edge label="5245 (pp) 55486" source="146" target="370">
    <att type="string" name="canonicalName" value="5245 (pp) 55486"/>
    <att type="string" name="interaction" value="pp"/>
    <att type="int" name="SCORE" value="270"/>
    <att type="string" name="support" value="{&quot;StringDB&quot;: &quot;physical&quot;, &quot;StringEvidence&quot;: &quot;textmining:0.344,experiments:0.239,coexpression:0.042&quot;, &quot;BioGrid&quot;: &quot;physical&quot;, &quot;BioGrid_PubMed&quot;: &quot;31177901&quot;, &quot;BioGrid_Type&quot;: &quot;Affinity Capture-Western&quot;, &quot;String_Score_Physical&quot;: 270, &quot;String_Score_Combined&quot;: 541}"/>
  </edge>
  <edge label="5245 (pp) 55973" source="146" target="379">
    <att type="string" name="canonicalName" value="5245 (pp) 55973"/>
    <att type="string" name="interaction" value="pp"/>
    <att type="int" name="SCORE" value="294"/>
    <att type="string" name="support" value="{&quot;InWeb_IM&quot;: &quot;inference&quot;, &quot;BioGrid&quot;: &quot;physical&quot;, &quot;BioGrid_PubMed&quot;: &quot;26344197&quot;, &quot;BioGrid_Type&quot;: &quot;Co-fractionation&quot;, &quot;BioGrid_Score&quot;: &quot;0.859544718&quot;}"/>
  </edge>
  <edge label="5245 (pp) 5688" source="146" target="154">
    <att type="string" name="canonicalName" value="5245 (pp) 5688"/>
    <att type="string" name="interaction" value="pp"/>
    <att type="int" name="SCORE" value="270"/>
    <att type="string" name="support" value="{&quot;StringDB&quot;: &quot;physical&quot;, &quot;StringEvidence&quot;: &quot;experiments:0.239,coexpression:0.104,textmining:0.046&quot;, &quot;BioGrid&quot;: &quot;physical&quot;, &quot;BioGrid_PubMed&quot;: &quot;27025967&quot;, &quot;BioGrid_Type&quot;: &quot;Affinity Capture-MS&quot;, &quot;String_Score_Physical&quot;: 270, &quot;String_Score_Combined&quot;: 375}"/>
  </edge>
  <edge label="5245 (pp) 5704" source="146" target="155">
    <att type="string" name="canonicalName" value="5245 (pp) 5704"/>
    <att type="string" name="interaction" value="pp"/>
    <att type="int" name="SCORE" value="270"/>
    <att type="string" name="support" value="{&quot;StringDB&quot;: &quot;physical&quot;, &quot;StringEvidence&quot;: &quot;experiments:0.239,textmining:0.085,coexpression:0.075&quot;, &quot;BioGrid&quot;: &quot;physical&quot;, &quot;BioGrid_PubMed&quot;: &quot;27025967&quot;, &quot;BioGrid_Type&quot;: &quot;Affinity Capture-MS&quot;, &quot;String_Score_Physical&quot;: 270, &quot;String_Score_Combined&quot;: 381}"/>
  </edge>
  <edge label="5245 (pp) 57580" source="146" target="388">
    <att type="string" name="canonicalName" value="5245 (pp) 57580"/>
    <att type="string" name="interaction" value="pp"/>
    <att type="int" name="SCORE" value="270"/>
    <att type="string" name="support" value="{&quot;StringDB&quot;: &quot;physical&quot;, &quot;StringEvidence&quot;: &quot;experiments:0.239&quot;, &quot;BioGrid&quot;: &quot;physical&quot;, &quot;BioGrid_PubMed&quot;: &quot;27025967&quot;, &quot;BioGrid_Type&quot;: &quot;Affinity Capture-MS&quot;, &quot;String_Score_Physical&quot;: 270, &quot;String_Score_Combined&quot;: 270}"/>
  </edge>
  <edge label="5245 (pp) 58477" source="146" target="393">
    <att type="string" name="canonicalName" value="5245 (pp) 58477"/>
    <att type="string" name="interaction" value="pp"/>
    <att type="int" name="SCORE" value="270"/>
    <att type="string" name="support" value="{&quot;StringDB&quot;: &quot;physical&quot;, &quot;StringEvidence&quot;: &quot;experiments:0.239,coexpression:0.086,neighborhood:0.029&quot;, &quot;BioGrid&quot;: &quot;physical&quot;, &quot;BioGrid_PubMed&quot;: &quot;27025967&quot;, &quot;BioGrid_Type&quot;: &quot;Affinity Capture-MS&quot;, &quot;String_Score_Physical&quot;: 270, &quot;String_Score_Combined&quot;: 352}"/>
  </edge>
  <edge label="5245 (pp) 5879" source="146" target="160">
    <att type="string" name="canonicalName" value="5245 (pp) 5879"/>
    <att type="string" name="interaction" value="pp"/>
    <att type="int" name="SCORE" value="188"/>
    <att type="string" name="support" value="{&quot;StringDB&quot;: &quot;physical&quot;, &quot;StringEvidence&quot;: &quot;experiments:0.154,textmining:0.076&quot;, &quot;BioGrid&quot;: &quot;physical&quot;, &quot;BioGrid_PubMed&quot;: &quot;31980649,31871319&quot;, &quot;BioGrid_Type&quot;: &quot;Affinity Capture-MS&quot;, &quot;String_Score_Physical&quot;: 188, &quot;String_Score_Combined&quot;: 250}"/>
  </edge>
  <edge label="5245 (pp) 5899" source="146" target="161">
    <att type="string" name="canonicalName" value="5245 (pp) 5899"/>
    <att type="string" name="interaction" value="pp"/>
    <att type="int" name="SCORE" value="217"/>
    <att type="string" name="support" value="{&quot;StringDB&quot;: &quot;physical&quot;, &quot;StringEvidence&quot;: &quot;experiments:0.184,textmining:0.023&quot;, &quot;BioGrid&quot;: &quot;physical&quot;, &quot;BioGrid_PubMed&quot;: &quot;31980649&quot;, &quot;BioGrid_Type&quot;: &quot;Affinity Capture-MS&quot;, &quot;String_Score_Physical&quot;: 217, &quot;String_Score_Combined&quot;: 235}"/>
  </edge>
  <edge label="5245 (pp) 5901" source="146" target="162">
    <att type="string" name="canonicalName" value="5245 (pp) 5901"/>
    <att type="string" name="interaction" value="pp"/>
    <att type="int" name="SCORE" value="270"/>
    <att type="string" name="support" value="{&quot;StringDB&quot;: &quot;physical&quot;, &quot;StringEvidence&quot;: &quot;experiments:0.239,coexpression:0.117,textmining:0.094&quot;, &quot;BioGrid&quot;: &quot;physical&quot;, &quot;BioGrid_PubMed&quot;: &quot;27025967&quot;, &quot;BioGrid_Type&quot;: &quot;Affinity Capture-MS&quot;, &quot;String_Score_Physical&quot;: 270, &quot;String_Score_Combined&quot;: 415}"/>
  </edge>
  <edge label="5245 (pp) 5935" source="146" target="164">
    <att type="string" name="canonicalName" value="5245 (pp) 5935"/>
    <att type="string" name="interaction" value="pp"/>
    <att type="int" name="SCORE" value="270"/>
    <att type="string" name="support" value="{&quot;StringDB&quot;: &quot;physical&quot;, &quot;StringEvidence&quot;: &quot;experiments:0.239,textmining:0.014&quot;, &quot;BioGrid&quot;: &quot;physical&quot;, &quot;BioGrid_PubMed&quot;: &quot;27025967&quot;, &quot;BioGrid_Type&quot;: &quot;Affinity Capture-MS&quot;, &quot;String_Score_Physical&quot;: 270, &quot;String_Score_Combined&quot;: 279}"/>
  </edge>
  <edge label="5245 (pp) 5982" source="146" target="166">
    <att type="string" name="canonicalName" value="5245 (pp) 5982"/>
    <att type="string" name="interaction" value="pp"/>
    <att type="int" name="SCORE" value="270"/>
    <att type="string" name="support" value="{&quot;StringDB&quot;: &quot;physical&quot;, &quot;StringEvidence&quot;: &quot;experiments:0.239,coexpression:0.083,textmining:0.050&quot;, &quot;BioGrid&quot;: &quot;physical&quot;, &quot;BioGrid_PubMed&quot;: &quot;27025967&quot;, &quot;BioGrid_Type&quot;: &quot;Affinity Capture-MS&quot;, &quot;String_Score_Physical&quot;: 270, &quot;String_Score_Combined&quot;: 363}"/>
  </edge>
  <edge label="5245 (pp) 6182" source="146" target="168">
    <att type="string" name="canonicalName" value="5245 (pp) 6182"/>
    <att type="string" name="interaction" value="pp"/>
    <att type="int" name="SCORE" value="270"/>
    <att type="string" name="support" value="{&quot;StringDB&quot;: &quot;physical&quot;, &quot;StringEvidence&quot;: &quot;coexpression:0.336,textmining:0.304,experiments:0.239&quot;, &quot;BioGrid&quot;: &quot;physical&quot;, &quot;BioGrid_PubMed&quot;: &quot;27025967&quot;, &quot;BioGrid_Type&quot;: &quot;Affinity Capture-MS&quot;, &quot;String_Score_Physical&quot;: 270, &quot;String_Score_Combined&quot;: 662}"/>
  </edge>
  <edge label="5245 (pp) 6510" source="146" target="177">
    <att type="string" name="canonicalName" value="5245 (pp) 6510"/>
    <att type="string" name="interaction" value="pp"/>
    <att type="int" name="SCORE" value="270"/>
    <att type="string" name="support" value="{&quot;StringDB&quot;: &quot;physical&quot;, &quot;StringEvidence&quot;: &quot;experiments:0.239,textmining:0.068,coexpression:0.052&quot;, &quot;BioGrid&quot;: &quot;physical&quot;, &quot;BioGrid_PubMed&quot;: &quot;27025967&quot;, &quot;BioGrid_Type&quot;: &quot;Affinity Capture-MS&quot;, &quot;String_Score_Physical&quot;: 270, &quot;String_Score_Combined&quot;: 355}"/>
  </edge>
  <edge label="5245 (pp) 6520" source="146" target="178">
    <att type="string" name="canonicalName" value="5245 (pp) 6520"/>
    <att type="string" name="interaction" value="pp"/>
    <att type="int" name="SCORE" value="270"/>
    <att type="string" name="support" value="{&quot;StringDB&quot;: &quot;physical&quot;, &quot;StringEvidence&quot;: &quot;experiments:0.239,coexpression:0.048,textmining:0.022&quot;, &quot;BioGrid&quot;: &quot;physical&quot;, &quot;BioGrid_PubMed&quot;: &quot;27025967&quot;, &quot;BioGrid_Type&quot;: &quot;Affinity Capture-MS&quot;, &quot;String_Score_Physical&quot;: 270, &quot;String_Score_Combined&quot;: 319}"/>
  </edge>
  <edge label="5245 (pp) 6628" source="146" target="182">
    <att type="string" name="canonicalName" value="5245 (pp) 6628"/>
    <att type="string" name="interaction" value="pp"/>
    <att type="int" name="SCORE" value="298"/>
    <att type="string" name="support" value="{&quot;StringDB&quot;: &quot;physical&quot;, &quot;StringEvidence&quot;: &quot;experiments:0.268,coexpression:0.181&quot;, &quot;BioGrid&quot;: &quot;physical&quot;, &quot;BioGrid_PubMed&quot;: &quot;27025967&quot;, &quot;BioGrid_Type&quot;: &quot;Affinity Capture-MS&quot;, &quot;String_Score_Physical&quot;: 298, &quot;String_Score_Combined&quot;: 425}"/>
  </edge>
  <edge label="5245 (pp) 6631" source="146" target="183">
    <att type="string" name="canonicalName" value="5245 (pp) 6631"/>
    <att type="string" name="interaction" value="pp"/>
    <att type="int" name="SCORE" value="270"/>
    <att type="string" name="support" value="{&quot;StringDB&quot;: &quot;physical&quot;, &quot;StringEvidence&quot;: &quot;experiments:0.239,coexpression:0.122&quot;, &quot;BioGrid&quot;: &quot;physical&quot;, &quot;BioGrid_PubMed&quot;: &quot;27025967&quot;, &quot;BioGrid_Type&quot;: &quot;Affinity Capture-MS&quot;, &quot;String_Score_Physical&quot;: 270, &quot;String_Score_Combined&quot;: 358}"/>
  </edge>
  <edge label="5245 (pp) 6742" source="146" target="187">
    <att type="string" name="canonicalName" value="5245 (pp) 6742"/>
    <att type="string" name="interaction" value="pp"/>
    <att type="int" name="SCORE" value="270"/>
    <att type="string" name="support" value="{&quot;StringDB&quot;: &quot;physical&quot;, &quot;StringEvidence&quot;: &quot;textmining:0.329,experiments:0.239,coexpression:0.106,neighborhood:0.074&quot;, &quot;BioGrid&quot;: &quot;physical&quot;, &quot;BioGrid_PubMed&quot;: &quot;27025967&quot;, &quot;BioGrid_Type&quot;: &quot;Affinity Capture-MS&quot;, &quot;String_Score_Physical&quot;: 270, &quot;String_Score_Combined&quot;: 594}"/>
  </edge>
  <edge label="5245 (pp) 6747" source="146" target="188">
    <att type="string" name="canonicalName" value="5245 (pp) 6747"/>
    <att type="string" name="interaction" value="pp"/>
    <att type="int" name="SCORE" value="732"/>
    <att type="string" name="support" value="{&quot;StringDB&quot;: &quot;physical&quot;, &quot;StringEvidence&quot;: &quot;experiments:0.721,coexpression:0.058&quot;, &quot;InWeb_IM&quot;: &quot;inference&quot;, &quot;BioGrid&quot;: &quot;physical&quot;, &quot;BioGrid_PubMed&quot;: &quot;27025967,26344197&quot;, &quot;BioGrid_Type&quot;: &quot;Affinity Capture-MS,Co-fractionation&quot;, &quot;BioGrid_Score&quot;: &quot;0.222378319&quot;, &quot;String_Score_Physical&quot;: 732, &quot;String_Score_Combined&quot;: 748}"/>
  </edge>
  <edge label="5245 (pp) 7415" source="146" target="200">
    <att type="string" name="canonicalName" value="5245 (pp) 7415"/>
    <att type="string" name="interaction" value="pp"/>
    <att type="int" name="SCORE" value="272"/>
    <att type="string" name="support" value="{&quot;StringDB&quot;: &quot;physical&quot;, &quot;StringEvidence&quot;: &quot;textmining:0.313,experiments:0.241,coexpression:0.070&quot;, &quot;BioGrid&quot;: &quot;physical&quot;, &quot;BioGrid_PubMed&quot;: &quot;35562734,26344197&quot;, &quot;BioGrid_Type&quot;: &quot;Affinity Capture-MS,Co-fractionation&quot;, &quot;BioGrid_Score&quot;: &quot;0.170089027&quot;, &quot;String_Score_Physical&quot;: 272, &quot;String_Score_Combined&quot;: 534}"/>
  </edge>
  <edge label="5245 (pp) 7534" source="146" target="202">
    <att type="string" name="canonicalName" value="5245 (pp) 7534"/>
    <att type="string" name="interaction" value="pp"/>
    <att type="int" name="SCORE" value="281"/>
    <att type="string" name="support" value="{&quot;StringDB&quot;: &quot;physical&quot;, &quot;StringEvidence&quot;: &quot;textmining:0.315,experiments:0.251&quot;, &quot;InWeb_IM&quot;: &quot;experimental&quot;, &quot;BioGrid&quot;: &quot;physical&quot;, &quot;BioGrid_PubMed&quot;: &quot;19725029&quot;, &quot;BioGrid_Type&quot;: &quot;Affinity Capture-Western&quot;, &quot;String_Score_Physical&quot;: 281, &quot;String_Score_Combined&quot;: 507}"/>
  </edge>
  <edge label="5245 (pp) 811" source="146" target="22">
    <att type="string" name="canonicalName" value="5245 (pp) 811"/>
    <att type="string" name="interaction" value="pp"/>
    <att type="int" name="SCORE" value="270"/>
    <att type="string" name="support" value="{&quot;StringDB&quot;: &quot;physical&quot;, &quot;StringEvidence&quot;: &quot;textmining:0.581,experiments:0.239,coexpression:0.054&quot;, &quot;BioGrid&quot;: &quot;physical&quot;, &quot;BioGrid_PubMed&quot;: &quot;27025967&quot;, &quot;BioGrid_Type&quot;: &quot;Affinity Capture-MS&quot;, &quot;String_Score_Physical&quot;: 270, &quot;String_Score_Combined&quot;: 710}"/>
  </edge>
  <edge label="5245 (pp) 83855" source="146" target="417">
    <att type="string" name="canonicalName" value="5245 (pp) 83855"/>
    <att type="string" name="interaction" value="pp"/>
    <att type="int" name="SCORE" value="208"/>
    <att type="string" name="support" value="{&quot;BioGrid&quot;: &quot;physical&quot;, &quot;BioGrid_PubMed&quot;: &quot;35140242&quot;, &quot;BioGrid_Type&quot;: &quot;Affinity Capture-MS&quot;}"/>
  </edge>
  <edge label="5245 (pp) 8607" source="146" target="210">
    <att type="string" name="canonicalName" value="5245 (pp) 8607"/>
    <att type="string" name="interaction" value="pp"/>
    <att type="int" name="SCORE" value="270"/>
    <att type="string" name="support" value="{&quot;StringDB&quot;: &quot;physical&quot;, &quot;StringEvidence&quot;: &quot;experiments:0.239,coexpression:0.134,textmining:0.086&quot;, &quot;BioGrid&quot;: &quot;physical&quot;, &quot;BioGrid_PubMed&quot;: &quot;27025967&quot;, &quot;BioGrid_Type&quot;: &quot;Affinity Capture-MS&quot;, &quot;String_Score_Physical&quot;: 270, &quot;String_Score_Combined&quot;: 422}"/>
  </edge>
  <edge label="5245 (pp) 871" source="146" target="24">
    <att type="string" name="canonicalName" value="5245 (pp) 871"/>
    <att type="string" name="interaction" value="pp"/>
    <att type="int" name="SCORE" value="270"/>
    <att type="string" name="support" value="{&quot;StringDB&quot;: &quot;physical&quot;, &quot;StringEvidence&quot;: &quot;experiments:0.239,coexpression:0.036,textmining:0.028&quot;, &quot;BioGrid&quot;: &quot;physical&quot;, &quot;BioGrid_PubMed&quot;: &quot;27025967&quot;, &quot;BioGrid_Type&quot;: &quot;Affinity Capture-MS&quot;, &quot;String_Score_Physical&quot;: 270, &quot;String_Score_Combined&quot;: 316}"/>
  </edge>
  <edge label="5245 (pp) 89941" source="146" target="430">
    <att type="string" name="canonicalName" value="5245 (pp) 89941"/>
    <att type="string" name="interaction" value="pp"/>
    <att type="int" name="SCORE" value="319"/>
    <att type="string" name="support" value="{&quot;StringDB&quot;: &quot;physical&quot;, &quot;StringEvidence&quot;: &quot;experiments:0.290,textmining:0.108,coexpression:0.028&quot;, &quot;BioGrid&quot;: &quot;physical&quot;, &quot;BioGrid_PubMed&quot;: &quot;27025967&quot;, &quot;BioGrid_Type&quot;: &quot;Affinity Capture-MS&quot;, &quot;String_Score_Physical&quot;: 319, &quot;String_Score_Combined&quot;: 409}"/>
  </edge>
  <edge label="5245 (pp) 908" source="146" target="25">
    <att type="string" name="canonicalName" value="5245 (pp) 908"/>
    <att type="string" name="interaction" value="pp"/>
    <att type="int" name="SCORE" value="282"/>
    <att type="string" name="support" value="{&quot;StringDB&quot;: &quot;physical&quot;, &quot;StringEvidence&quot;: &quot;experiments:0.251,coexpression:0.101,textmining:0.087,neighborhood:0.007&quot;, &quot;BioGrid&quot;: &quot;physical&quot;, &quot;BioGrid_PubMed&quot;: &quot;27025967&quot;, &quot;BioGrid_Type&quot;: &quot;Affinity Capture-MS&quot;, &quot;String_Score_Physical&quot;: 282, &quot;String_Score_Combined&quot;: 414}"/>
  </edge>
  <edge label="5245 (pp) 9184" source="146" target="221">
    <att type="string" name="canonicalName" value="5245 (pp) 9184"/>
    <att type="string" name="interaction" value="pp"/>
    <att type="int" name="SCORE" value="270"/>
    <att type="string" name="support" value="{&quot;StringDB&quot;: &quot;physical&quot;, &quot;StringEvidence&quot;: &quot;experiments:0.239,textmining:0.069,coexpression:0.046&quot;, &quot;BioGrid&quot;: &quot;physical&quot;, &quot;BioGrid_PubMed&quot;: &quot;27025967&quot;, &quot;BioGrid_Type&quot;: &quot;Affinity Capture-MS&quot;, &quot;String_Score_Physical&quot;: 270, &quot;String_Score_Combined&quot;: 352}"/>
  </edge>
  <edge label="5245 (pp) 9319" source="146" target="228">
    <att type="string" name="canonicalName" value="5245 (pp) 9319"/>
    <att type="string" name="interaction" value="pp"/>
    <att type="int" name="SCORE" value="270"/>
    <att type="string" name="support" value="{&quot;StringDB&quot;: &quot;physical&quot;, &quot;StringEvidence&quot;: &quot;experiments:0.239,coexpression:0.061,textmining:0.003&quot;, &quot;BioGrid&quot;: &quot;physical&quot;, &quot;BioGrid_PubMed&quot;: &quot;27025967&quot;, &quot;BioGrid_Type&quot;: &quot;Affinity Capture-MS&quot;, &quot;String_Score_Physical&quot;: 270, &quot;String_Score_Combined&quot;: 316}"/>
  </edge>
  <edge label="5245 (pp) 9570" source="146" target="229">
    <att type="string" name="canonicalName" value="5245 (pp) 9570"/>
    <att type="string" name="interaction" value="pp"/>
    <att type="int" name="SCORE" value="272"/>
    <att type="string" name="support" value="{&quot;StringDB&quot;: &quot;physical&quot;, &quot;StringEvidence&quot;: &quot;experiments:0.241,coexpression:0.022&quot;, &quot;BioGrid&quot;: &quot;physical&quot;, &quot;BioGrid_PubMed&quot;: &quot;26344197&quot;, &quot;BioGrid_Type&quot;: &quot;Co-fractionation&quot;, &quot;BioGrid_Score&quot;: &quot;0.147385706&quot;, &quot;String_Score_Physical&quot;: 272, &quot;String_Score_Combined&quot;: 287}"/>
  </edge>
  <edge label="5245 (pp) 9588" source="146" target="230">
    <att type="string" name="canonicalName" value="5245 (pp) 9588"/>
    <att type="string" name="interaction" value="pp"/>
    <att type="int" name="SCORE" value="270"/>
    <att type="string" name="support" value="{&quot;StringDB&quot;: &quot;physical&quot;, &quot;StringEvidence&quot;: &quot;textmining:0.436,experiments:0.239,coexpression:0.108,neighborhood:0.003&quot;, &quot;BioGrid&quot;: &quot;physical&quot;, &quot;BioGrid_PubMed&quot;: &quot;27025967&quot;, &quot;BioGrid_Type&quot;: &quot;Affinity Capture-MS&quot;, &quot;String_Score_Physical&quot;: 270, &quot;String_Score_Combined&quot;: 633}"/>
  </edge>
  <edge label="5245 (pp) 9601" source="146" target="231">
    <att type="string" name="canonicalName" value="5245 (pp) 9601"/>
    <att type="string" name="interaction" value="pp"/>
    <att type="int" name="SCORE" value="288"/>
    <att type="string" name="support" value="{&quot;StringDB&quot;: &quot;physical&quot;, &quot;StringEvidence&quot;: &quot;textmining:0.487,experiments:0.258,coexpression:0.059&quot;, &quot;BioGrid&quot;: &quot;physical&quot;, &quot;BioGrid_PubMed&quot;: &quot;27025967&quot;, &quot;BioGrid_Type&quot;: &quot;Affinity Capture-MS&quot;, &quot;String_Score_Physical&quot;: 288, &quot;String_Score_Combined&quot;: 656}"/>
  </edge>
  <edge label="5245 (pp) 9643" source="146" target="232">
    <att type="string" name="canonicalName" value="5245 (pp) 9643"/>
    <att type="string" name="interaction" value="pp"/>
    <att type="int" name="SCORE" value="208"/>
    <att type="string" name="support" value="{&quot;BioGrid&quot;: &quot;physical&quot;, &quot;BioGrid_PubMed&quot;: &quot;27025967&quot;, &quot;BioGrid_Type&quot;: &quot;Affinity Capture-MS&quot;}"/>
  </edge>
  <edge label="5245 (pp) 9688" source="146" target="234">
    <att type="string" name="canonicalName" value="5245 (pp) 9688"/>
    <att type="string" name="interaction" value="pp"/>
    <att type="int" name="SCORE" value="270"/>
    <att type="string" name="support" value="{&quot;StringDB&quot;: &quot;physical&quot;, &quot;StringEvidence&quot;: &quot;experiments:0.239,textmining:0.073,coexpression:0.004&quot;, &quot;BioGrid&quot;: &quot;physical&quot;, &quot;BioGrid_PubMed&quot;: &quot;27025967&quot;, &quot;BioGrid_Type&quot;: &quot;Affinity Capture-MS&quot;, &quot;String_Score_Physical&quot;: 270, &quot;String_Score_Combined&quot;: 326}"/>
  </edge>
  <edge label="5245 (pp) 9939" source="146" target="239">
    <att type="string" name="canonicalName" value="5245 (pp) 9939"/>
    <att type="string" name="interaction" value="pp"/>
    <att type="int" name="SCORE" value="270"/>
    <att type="string" name="support" value="{&quot;StringDB&quot;: &quot;physical&quot;, &quot;StringEvidence&quot;: &quot;experiments:0.239,coexpression:0.072,textmining:0.023&quot;, &quot;BioGrid&quot;: &quot;physical&quot;, &quot;BioGrid_PubMed&quot;: &quot;27025967&quot;, &quot;BioGrid_Type&quot;: &quot;Affinity Capture-MS&quot;, &quot;String_Score_Physical&quot;: 270, &quot;String_Score_Combined&quot;: 337}"/>
  </edge>
  <edge label="5245 (pp) 9987" source="146" target="241">
    <att type="string" name="canonicalName" value="5245 (pp) 9987"/>
    <att type="string" name="interaction" value="pp"/>
    <att type="int" name="SCORE" value="270"/>
    <att type="string" name="support" value="{&quot;StringDB&quot;: &quot;physical&quot;, &quot;StringEvidence&quot;: &quot;experiments:0.239,textmining:0.174&quot;, &quot;BioGrid&quot;: &quot;physical&quot;, &quot;BioGrid_PubMed&quot;: &quot;27025967&quot;, &quot;BioGrid_Type&quot;: &quot;Affinity Capture-MS&quot;, &quot;String_Score_Physical&quot;: 270, &quot;String_Score_Combined&quot;: 397}"/>
  </edge>
  <edge label="526 (pp) 5393" source="18" target="149">
    <att type="string" name="canonicalName" value="526 (pp) 5393"/>
    <att type="string" name="interaction" value="pp"/>
    <att type="int" name="SCORE" value="294"/>
    <att type="string" name="support" value="{&quot;InWeb_IM&quot;: &quot;inference&quot;}"/>
  </edge>
  <edge label="526 (pp) 54557" source="18" target="356">
    <att type="string" name="canonicalName" value="526 (pp) 54557"/>
    <att type="string" name="interaction" value="pp"/>
    <att type="int" name="SCORE" value="194"/>
    <att type="string" name="support" value="{&quot;StringDB&quot;: &quot;physical&quot;, &quot;StringEvidence&quot;: &quot;experiments:0.160,coexpression:0.022&quot;, &quot;InWeb_IM&quot;: &quot;inference&quot;, &quot;String_Score_Physical&quot;: 194, &quot;String_Score_Combined&quot;: 211}"/>
  </edge>
  <edge label="526 (pp) 5516" source="18" target="150">
    <att type="string" name="canonicalName" value="526 (pp) 5516"/>
    <att type="string" name="interaction" value="pp"/>
    <att type="int" name="SCORE" value="294"/>
    <att type="string" name="support" value="{&quot;InWeb_IM&quot;: &quot;inference&quot;}"/>
  </edge>
  <edge label="526 (pp) 5530" source="18" target="152">
    <att type="string" name="canonicalName" value="526 (pp) 5530"/>
    <att type="string" name="interaction" value="pp"/>
    <att type="int" name="SCORE" value="294"/>
    <att type="string" name="support" value="{&quot;InWeb_IM&quot;: &quot;inference&quot;}"/>
  </edge>
  <edge label="526 (pp) 57510" source="18" target="385">
    <att type="string" name="canonicalName" value="526 (pp) 57510"/>
    <att type="string" name="interaction" value="pp"/>
    <att type="int" name="SCORE" value="294"/>
    <att type="string" name="support" value="{&quot;InWeb_IM&quot;: &quot;inference&quot;}"/>
  </edge>
  <edge label="526 (pp) 5901" source="18" target="162">
    <att type="string" name="canonicalName" value="526 (pp) 5901"/>
    <att type="string" name="interaction" value="pp"/>
    <att type="int" name="SCORE" value="294"/>
    <att type="string" name="support" value="{&quot;InWeb_IM&quot;: &quot;inference&quot;}"/>
  </edge>
  <edge label="526 (pp) 5902" source="18" target="163">
    <att type="string" name="canonicalName" value="526 (pp) 5902"/>
    <att type="string" name="interaction" value="pp"/>
    <att type="int" name="SCORE" value="294"/>
    <att type="string" name="support" value="{&quot;InWeb_IM&quot;: &quot;inference&quot;}"/>
  </edge>
  <edge label="526 (pp) 5982" source="18" target="166">
    <att type="string" name="canonicalName" value="526 (pp) 5982"/>
    <att type="string" name="interaction" value="pp"/>
    <att type="int" name="SCORE" value="294"/>
    <att type="string" name="support" value="{&quot;InWeb_IM&quot;: &quot;inference&quot;}"/>
  </edge>
  <edge label="526 (pp) 6240" source="18" target="169">
    <att type="string" name="canonicalName" value="526 (pp) 6240"/>
    <att type="string" name="interaction" value="pp"/>
    <att type="int" name="SCORE" value="294"/>
    <att type="string" name="support" value="{&quot;InWeb_IM&quot;: &quot;inference&quot;}"/>
  </edge>
  <edge label="526 (pp) 6729" source="18" target="186">
    <att type="string" name="canonicalName" value="526 (pp) 6729"/>
    <att type="string" name="interaction" value="pp"/>
    <att type="int" name="SCORE" value="294"/>
    <att type="string" name="support" value="{&quot;InWeb_IM&quot;: &quot;inference&quot;}"/>
  </edge>
  <edge label="526 (pp) 7317" source="18" target="193">
    <att type="string" name="canonicalName" value="526 (pp) 7317"/>
    <att type="string" name="interaction" value="pp"/>
    <att type="int" name="SCORE" value="294"/>
    <att type="string" name="support" value="{&quot;InWeb_IM&quot;: &quot;inference&quot;}"/>
  </edge>
  <edge label="526 (pp) 7415" source="18" target="200">
    <att type="string" name="canonicalName" value="526 (pp) 7415"/>
    <att type="string" name="interaction" value="pp"/>
    <att type="int" name="SCORE" value="294"/>
    <att type="string" name="support" value="{&quot;StringDB&quot;: &quot;functional&quot;, &quot;StringEvidence&quot;: &quot;coexpression:0.202,textmining:0.125&quot;, &quot;InWeb_IM&quot;: &quot;inference&quot;, &quot;String_Score_Combined&quot;: 330, &quot;String_Score_Physical&quot;: 294}"/>
  </edge>
  <edge label="526 (pp) 81034" source="18" target="412">
    <att type="string" name="canonicalName" value="526 (pp) 81034"/>
    <att type="string" name="interaction" value="pp"/>
    <att type="int" name="SCORE" value="212"/>
    <att type="string" name="support" value="{&quot;StringDB&quot;: &quot;physical&quot;, &quot;StringEvidence&quot;: &quot;experiments:0.178,coexpression:0.022&quot;, &quot;InWeb_IM&quot;: &quot;inference&quot;, &quot;String_Score_Physical&quot;: 212, &quot;String_Score_Combined&quot;: 229}"/>
  </edge>
  <edge label="526 (pp) 81873" source="18" target="416">
    <att type="string" name="canonicalName" value="526 (pp) 81873"/>
    <att type="string" name="interaction" value="pp"/>
    <att type="int" name="SCORE" value="294"/>
    <att type="string" name="support" value="{&quot;InWeb_IM&quot;: &quot;inference&quot;}"/>
  </edge>
  <edge label="526 (pp) 84154" source="18" target="421">
    <att type="string" name="canonicalName" value="526 (pp) 84154"/>
    <att type="string" name="interaction" value="pp"/>
    <att type="int" name="SCORE" value="294"/>
    <att type="string" name="support" value="{&quot;InWeb_IM&quot;: &quot;inference&quot;}"/>
  </edge>
  <edge label="526 (pp) 8607" source="18" target="210">
    <att type="string" name="canonicalName" value="526 (pp) 8607"/>
    <att type="string" name="interaction" value="pp"/>
    <att type="int" name="SCORE" value="429"/>
    <att type="string" name="support" value="{&quot;StringDB&quot;: &quot;physical&quot;, &quot;StringEvidence&quot;: &quot;experiments:0.405,coexpression:0.031,textmining:0.009&quot;, &quot;InWeb_IM&quot;: &quot;inference&quot;, &quot;BioGrid&quot;: &quot;physical&quot;, &quot;BioGrid_PubMed&quot;: &quot;26344197,22939629&quot;, &quot;BioGrid_Type&quot;: &quot;Co-fractionation&quot;, &quot;BioGrid_Score&quot;: &quot;0.815,0.070270446&quot;, &quot;String_Score_Physical&quot;: 429, &quot;String_Score_Combined&quot;: 452}"/>
  </edge>
  <edge label="526 (pp) 8882" source="18" target="215">
    <att type="string" name="canonicalName" value="526 (pp) 8882"/>
    <att type="string" name="interaction" value="pp"/>
    <att type="int" name="SCORE" value="208"/>
    <att type="string" name="support" value="{&quot;BioGrid&quot;: &quot;physical&quot;, &quot;BioGrid_PubMed&quot;: &quot;22939629&quot;, &quot;BioGrid_Type&quot;: &quot;Co-fractionation&quot;, &quot;BioGrid_Score&quot;: &quot;0.763&quot;}"/>
  </edge>
  <edge label="526 (pp) 89941" source="18" target="430">
    <att type="string" name="canonicalName" value="526 (pp) 89941"/>
    <att type="string" name="interaction" value="pp"/>
    <att type="int" name="SCORE" value="294"/>
    <att type="string" name="support" value="{&quot;InWeb_IM&quot;: &quot;inference&quot;}"/>
  </edge>
  <edge label="526 (pp) 908" source="18" target="25">
    <att type="string" name="canonicalName" value="526 (pp) 908"/>
    <att type="string" name="interaction" value="pp"/>
    <att type="int" name="SCORE" value="294"/>
    <att type="string" name="support" value="{&quot;InWeb_IM&quot;: &quot;inference&quot;}"/>
  </edge>
  <edge label="526 (pp) 9159" source="18" target="220">
    <att type="string" name="canonicalName" value="526 (pp) 9159"/>
    <att type="string" name="interaction" value="pp"/>
    <att type="int" name="SCORE" value="294"/>
    <att type="string" name="support" value="{&quot;InWeb_IM&quot;: &quot;inference&quot;}"/>
  </edge>
  <edge label="526 (pp) 9276" source="18" target="227">
    <att type="string" name="canonicalName" value="526 (pp) 9276"/>
    <att type="string" name="interaction" value="pp"/>
    <att type="int" name="SCORE" value="294"/>
    <att type="string" name="support" value="{&quot;StringDB&quot;: &quot;functional&quot;, &quot;StringEvidence&quot;: &quot;textmining:0.158,coexpression:0.064&quot;, &quot;InWeb_IM&quot;: &quot;inference&quot;, &quot;String_Score_Combined&quot;: 243, &quot;String_Score_Physical&quot;: 294}"/>
  </edge>
  <edge label="526 (pp) 9588" source="18" target="230">
    <att type="string" name="canonicalName" value="526 (pp) 9588"/>
    <att type="string" name="interaction" value="pp"/>
    <att type="int" name="SCORE" value="247"/>
    <att type="string" name="support" value="{&quot;StringDB&quot;: &quot;physical&quot;, &quot;StringEvidence&quot;: &quot;experiments:0.216,coexpression:0.056,textmining:0.013&quot;, &quot;String_Score_Physical&quot;: 247, &quot;String_Score_Combined&quot;: 298}"/>
  </edge>
  <edge label="526 (pp) 9643" source="18" target="232">
    <att type="string" name="canonicalName" value="526 (pp) 9643"/>
    <att type="string" name="interaction" value="pp"/>
    <att type="int" name="SCORE" value="294"/>
    <att type="string" name="support" value="{&quot;InWeb_IM&quot;: &quot;inference&quot;}"/>
  </edge>
  <edge label="5331 (pp) 54331" source="147" target="352">
    <att type="string" name="canonicalName" value="5331 (pp) 54331"/>
    <att type="string" name="interaction" value="pp"/>
    <att type="int" name="SCORE" value="900"/>
    <att type="string" name="support" value="{&quot;StringDB&quot;: &quot;physical&quot;, &quot;StringEvidence&quot;: &quot;database:0.896,textmining:0.342&quot;, &quot;OmniPath&quot;: &quot;pathwayextra&quot;, &quot;OmniPath_Reference&quot;: &quot;Wang&quot;, &quot;String_Score_Physical&quot;: 900, &quot;String_Score_Combined&quot;: 934}"/>
  </edge>
  <edge label="5331 (pp) 5530" source="147" target="152">
    <att type="string" name="canonicalName" value="5331 (pp) 5530"/>
    <att type="string" name="interaction" value="pp"/>
    <att type="int" name="SCORE" value="607"/>
    <att type="string" name="support" value="{&quot;StringDB&quot;: &quot;physical&quot;, &quot;StringEvidence&quot;: &quot;database:0.583,textmining:0.032,coexpression:0.024,experiments:0.019&quot;, &quot;String_Score_Physical&quot;: 607, &quot;String_Score_Combined&quot;: 629}"/>
  </edge>
  <edge label="5331 (pp) 55970" source="147" target="378">
    <att type="string" name="canonicalName" value="5331 (pp) 55970"/>
    <att type="string" name="interaction" value="pp"/>
    <att type="int" name="SCORE" value="600"/>
    <att type="string" name="support" value="{&quot;StringDB&quot;: &quot;physical&quot;, &quot;StringEvidence&quot;: &quot;database:0.583,textmining:0.026,coexpression:0.025&quot;, &quot;OmniPath&quot;: &quot;pathwayextra&quot;, &quot;OmniPath_Reference&quot;: &quot;Wang&quot;, &quot;String_Score_Physical&quot;: 600, &quot;String_Score_Combined&quot;: 620}"/>
  </edge>
  <edge label="5331 (pp) 808" source="147" target="21">
    <att type="string" name="canonicalName" value="5331 (pp) 808"/>
    <att type="string" name="interaction" value="pp"/>
    <att type="int" name="SCORE" value="213"/>
    <att type="string" name="support" value="{&quot;StringDB&quot;: &quot;physical&quot;, &quot;StringEvidence&quot;: &quot;experiments:0.179,textmining:0.155&quot;, &quot;String_Score_Physical&quot;: 213, &quot;String_Score_Combined&quot;: 335}"/>
  </edge>
  <edge label="5366 (pp) 55970" source="148" target="378">
    <att type="string" name="canonicalName" value="5366 (pp) 55970"/>
    <att type="string" name="interaction" value="pp"/>
    <att type="int" name="SCORE" value="208"/>
    <att type="string" name="support" value="{&quot;BioGrid&quot;: &quot;physical&quot;, &quot;BioGrid_PubMed&quot;: &quot;32913203&quot;, &quot;BioGrid_Type&quot;: &quot;Affinity Capture-MS&quot;}"/>
  </edge>
  <edge label="5366 (pp) 57580" source="148" target="388">
    <att type="string" name="canonicalName" value="5366 (pp) 57580"/>
    <att type="string" name="interaction" value="pp"/>
    <att type="int" name="SCORE" value="432"/>
    <att type="string" name="support" value="{&quot;OmniPath&quot;: &quot;kinaseextra&quot;, &quot;OmniPath_Reference&quot;: &quot;ProtMapper;Sparser_ProtMapper&quot;}"/>
  </edge>
  <edge label="5366 (pp) 58477" source="148" target="393">
    <att type="string" name="canonicalName" value="5366 (pp) 58477"/>
    <att type="string" name="interaction" value="pp"/>
    <att type="int" name="SCORE" value="208"/>
    <att type="string" name="support" value="{&quot;BioGrid&quot;: &quot;physical&quot;, &quot;BioGrid_PubMed&quot;: &quot;32913203&quot;, &quot;BioGrid_Type&quot;: &quot;Affinity Capture-MS&quot;}"/>
  </edge>
  <edge label="5366 (pp) 5870" source="148" target="159">
    <att type="string" name="canonicalName" value="5366 (pp) 5870"/>
    <att type="string" name="interaction" value="pp"/>
    <att type="int" name="SCORE" value="208"/>
    <att type="string" name="support" value="{&quot;BioGrid&quot;: &quot;physical&quot;, &quot;BioGrid_PubMed&quot;: &quot;32913203&quot;, &quot;BioGrid_Type&quot;: &quot;Affinity Capture-MS&quot;}"/>
  </edge>
  <edge label="5366 (pp) 5899" source="148" target="161">
    <att type="string" name="canonicalName" value="5366 (pp) 5899"/>
    <att type="string" name="interaction" value="pp"/>
    <att type="int" name="SCORE" value="432"/>
    <att type="string" name="support" value="{&quot;OmniPath&quot;: &quot;kinaseextra&quot;, &quot;OmniPath_Reference&quot;: &quot;ProtMapper;Sparser_ProtMapper&quot;}"/>
  </edge>
  <edge label="5366 (pp) 6510" source="148" target="177">
    <att type="string" name="canonicalName" value="5366 (pp) 6510"/>
    <att type="string" name="interaction" value="pp"/>
    <att type="int" name="SCORE" value="208"/>
    <att type="string" name="support" value="{&quot;StringDB&quot;: &quot;functional&quot;, &quot;StringEvidence&quot;: &quot;textmining:0.075,coexpression:0.059&quot;, &quot;BioGrid&quot;: &quot;physical&quot;, &quot;BioGrid_PubMed&quot;: &quot;32913203&quot;, &quot;BioGrid_Type&quot;: &quot;Affinity Capture-MS&quot;, &quot;String_Score_Combined&quot;: 165, &quot;String_Score_Physical&quot;: 208}"/>
  </edge>
  <edge label="5366 (pp) 6520" source="148" target="178">
    <att type="string" name="canonicalName" value="5366 (pp) 6520"/>
    <att type="string" name="interaction" value="pp"/>
    <att type="int" name="SCORE" value="208"/>
    <att type="string" name="support" value="{&quot;BioGrid&quot;: &quot;physical&quot;, &quot;BioGrid_PubMed&quot;: &quot;32913203&quot;, &quot;BioGrid_Type&quot;: &quot;Affinity Capture-MS&quot;}"/>
  </edge>
  <edge label="5366 (pp) 6541" source="148" target="180">
    <att type="string" name="canonicalName" value="5366 (pp) 6541"/>
    <att type="string" name="interaction" value="pp"/>
    <att type="int" name="SCORE" value="208"/>
    <att type="string" name="support" value="{&quot;BioGrid&quot;: &quot;physical&quot;, &quot;BioGrid_PubMed&quot;: &quot;32913203&quot;, &quot;BioGrid_Type&quot;: &quot;Affinity Capture-MS&quot;}"/>
  </edge>
  <edge label="5366 (pp) 6558" source="148" target="181">
    <att type="string" name="canonicalName" value="5366 (pp) 6558"/>
    <att type="string" name="interaction" value="pp"/>
    <att type="int" name="SCORE" value="208"/>
    <att type="string" name="support" value="{&quot;BioGrid&quot;: &quot;physical&quot;, &quot;BioGrid_PubMed&quot;: &quot;32913203&quot;, &quot;BioGrid_Type&quot;: &quot;Affinity Capture-MS&quot;}"/>
  </edge>
  <edge label="5366 (pp) 7165" source="148" target="191">
    <att type="string" name="canonicalName" value="5366 (pp) 7165"/>
    <att type="string" name="interaction" value="pp"/>
    <att type="int" name="SCORE" value="208"/>
    <att type="string" name="support" value="{&quot;BioGrid&quot;: &quot;physical&quot;, &quot;BioGrid_PubMed&quot;: &quot;32913203&quot;, &quot;BioGrid_Type&quot;: &quot;Affinity Capture-MS&quot;}"/>
  </edge>
  <edge label="5366 (pp) 9276" source="148" target="227">
    <att type="string" name="canonicalName" value="5366 (pp) 9276"/>
    <att type="string" name="interaction" value="pp"/>
    <att type="int" name="SCORE" value="208"/>
    <att type="string" name="support" value="{&quot;BioGrid&quot;: &quot;physical&quot;, &quot;BioGrid_PubMed&quot;: &quot;32913203&quot;, &quot;BioGrid_Type&quot;: &quot;Affinity Capture-MS&quot;}"/>
  </edge>
  <edge label="5366 (pp) 9588" source="148" target="230">
    <att type="string" name="canonicalName" value="5366 (pp) 9588"/>
    <att type="string" name="interaction" value="pp"/>
    <att type="int" name="SCORE" value="208"/>
    <att type="string" name="support" value="{&quot;BioGrid&quot;: &quot;physical&quot;, &quot;BioGrid_PubMed&quot;: &quot;32913203&quot;, &quot;BioGrid_Type&quot;: &quot;Affinity Capture-MS&quot;}"/>
  </edge>
  <edge label="53827 (pp) 808" source="349" target="21">
    <att type="string" name="canonicalName" value="53827 (pp) 808"/>
    <att type="string" name="interaction" value="pp"/>
    <att type="int" name="SCORE" value="432"/>
    <att type="string" name="support" value="{&quot;OmniPath&quot;: &quot;pathwayextra&quot;, &quot;OmniPath_Reference&quot;: &quot;Wang&quot;}"/>
  </edge>
  <edge label="53834 (pp) 8546" source="350" target="209">
    <att type="string" name="canonicalName" value="53834 (pp) 8546"/>
    <att type="string" name="interaction" value="pp"/>
    <att type="int" name="SCORE" value="208"/>
    <att type="string" name="support" value="{&quot;StringDB&quot;: &quot;functional&quot;, &quot;StringEvidence&quot;: &quot;textmining:0.145&quot;, &quot;BioGrid&quot;: &quot;physical&quot;, &quot;BioGrid_PubMed&quot;: &quot;33961781&quot;, &quot;BioGrid_Type&quot;: &quot;Affinity Capture-MS&quot;, &quot;BioGrid_Score&quot;: &quot;0.863100336&quot;, &quot;String_Score_Combined&quot;: 179, &quot;String_Score_Physical&quot;: 208}"/>
  </edge>
  <edge label="5393 (pp) 5688" source="149" target="154">
    <att type="string" name="canonicalName" value="5393 (pp) 5688"/>
    <att type="string" name="interaction" value="pp"/>
    <att type="int" name="SCORE" value="272"/>
    <att type="string" name="support" value="{&quot;StringDB&quot;: &quot;physical&quot;, &quot;StringEvidence&quot;: &quot;experiments:0.241,textmining:0.040,neighborhood:0.019,coexpression:0.005&quot;, &quot;BioGrid&quot;: &quot;physical&quot;, &quot;BioGrid_PubMed&quot;: &quot;26344197&quot;, &quot;BioGrid_Type&quot;: &quot;Co-fractionation&quot;, &quot;BioGrid_Score&quot;: &quot;0.091578067&quot;, &quot;String_Score_Physical&quot;: 272, &quot;String_Score_Combined&quot;: 317}"/>
  </edge>
  <edge label="5393 (pp) 57608" source="149" target="390">
    <att type="string" name="canonicalName" value="5393 (pp) 57608"/>
    <att type="string" name="interaction" value="pp"/>
    <att type="int" name="SCORE" value="323"/>
    <att type="string" name="support" value="{&quot;StringDB&quot;: &quot;physical&quot;, &quot;StringEvidence&quot;: &quot;experiments:0.294&quot;, &quot;String_Score_Physical&quot;: 323, &quot;String_Score_Combined&quot;: 323}"/>
  </edge>
  <edge label="5393 (pp) 84365" source="149" target="424">
    <att type="string" name="canonicalName" value="5393 (pp) 84365"/>
    <att type="string" name="interaction" value="pp"/>
    <att type="int" name="SCORE" value="208"/>
    <att type="string" name="support" value="{&quot;StringDB&quot;: &quot;functional&quot;, &quot;StringEvidence&quot;: &quot;coexpression:0.288&quot;, &quot;BioGrid&quot;: &quot;physical&quot;, &quot;BioGrid_PubMed&quot;: &quot;34079125&quot;, &quot;BioGrid_Type&quot;: &quot;Proximity Label-MS&quot;, &quot;BioGrid_Score&quot;: &quot;24.5&quot;, &quot;String_Score_Combined&quot;: 317, &quot;String_Score_Physical&quot;: 208}"/>
  </edge>
  <edge label="5393 (pp) 9790" source="149" target="236">
    <att type="string" name="canonicalName" value="5393 (pp) 9790"/>
    <att type="string" name="interaction" value="pp"/>
    <att type="int" name="SCORE" value="559"/>
    <att type="string" name="support" value="{&quot;StringDB&quot;: &quot;physical&quot;, &quot;StringEvidence&quot;: &quot;experiments:0.540,coexpression:0.225&quot;, &quot;String_Score_Physical&quot;: 559, &quot;String_Score_Combined&quot;: 658}"/>
  </edge>
  <edge label="54205 (pp) 5516" source="351" target="150">
    <att type="string" name="canonicalName" value="54205 (pp) 5516"/>
    <att type="string" name="interaction" value="pp"/>
    <att type="int" name="SCORE" value="900"/>
    <att type="string" name="support" value="{&quot;StringDB&quot;: &quot;physical&quot;, &quot;StringEvidence&quot;: &quot;database:0.896,textmining:0.063,coexpression:0.024&quot;, &quot;String_Score_Physical&quot;: 900, &quot;String_Score_Combined&quot;: 908}"/>
  </edge>
  <edge label="54205 (pp) 5524" source="351" target="151">
    <att type="string" name="canonicalName" value="54205 (pp) 5524"/>
    <att type="string" name="interaction" value="pp"/>
    <att type="int" name="SCORE" value="720"/>
    <att type="string" name="support" value="{&quot;StringDB&quot;: &quot;physical&quot;, &quot;StringEvidence&quot;: &quot;database:0.708,textmining:0.369,coexpression:0.023&quot;, &quot;String_Score_Physical&quot;: 720, &quot;String_Score_Combined&quot;: 827}"/>
  </edge>
  <edge label="54205 (pp) 5530" source="351" target="152">
    <att type="string" name="canonicalName" value="54205 (pp) 5530"/>
    <att type="string" name="interaction" value="pp"/>
    <att type="int" name="SCORE" value="900"/>
    <att type="string" name="support" value="{&quot;StringDB&quot;: &quot;physical&quot;, &quot;StringEvidence&quot;: &quot;database:0.896,textmining:0.125,coexpression:0.022&quot;, &quot;String_Score_Physical&quot;: 900, &quot;String_Score_Combined&quot;: 914}"/>
  </edge>
  <edge label="54205 (pp) 55486" source="351" target="370">
    <att type="string" name="canonicalName" value="54205 (pp) 55486"/>
    <att type="string" name="interaction" value="pp"/>
    <att type="int" name="SCORE" value="208"/>
    <att type="string" name="support" value="{&quot;StringDB&quot;: &quot;functional&quot;, &quot;StringEvidence&quot;: &quot;textmining:0.448,coexpression:0.062&quot;, &quot;BioGrid&quot;: &quot;physical&quot;, &quot;BioGrid_PubMed&quot;: &quot;31617661&quot;, &quot;BioGrid_Type&quot;: &quot;Proximity Label-MS&quot;, &quot;String_Score_Combined&quot;: 503, &quot;String_Score_Physical&quot;: 208}"/>
  </edge>
  <edge label="54205 (pp) 6464" source="351" target="172">
    <att type="string" name="canonicalName" value="54205 (pp) 6464"/>
    <att type="string" name="interaction" value="pp"/>
    <att type="int" name="SCORE" value="294"/>
    <att type="string" name="support" value="{&quot;StringDB&quot;: &quot;functional&quot;, &quot;StringEvidence&quot;: &quot;textmining:0.657&quot;, &quot;InWeb_IM&quot;: &quot;experimental&quot;, &quot;String_Score_Combined&quot;: 671, &quot;String_Score_Physical&quot;: 294}"/>
  </edge>
  <edge label="54205 (pp) 7414" source="351" target="199">
    <att type="string" name="canonicalName" value="54205 (pp) 7414"/>
    <att type="string" name="interaction" value="pp"/>
    <att type="int" name="SCORE" value="294"/>
    <att type="string" name="support" value="{&quot;StringDB&quot;: &quot;functional&quot;, &quot;StringEvidence&quot;: &quot;textmining:0.237&quot;, &quot;InWeb_IM&quot;: &quot;experimental&quot;, &quot;String_Score_Combined&quot;: 268, &quot;String_Score_Physical&quot;: 294}"/>
  </edge>
  <edge label="54205 (pp) 8882" source="351" target="215">
    <att type="string" name="canonicalName" value="54205 (pp) 8882"/>
    <att type="string" name="interaction" value="pp"/>
    <att type="int" name="SCORE" value="294"/>
    <att type="string" name="support" value="{&quot;InWeb_IM&quot;: &quot;inference&quot;}"/>
  </edge>
  <edge label="54331 (pp) 55970" source="352" target="378">
    <att type="string" name="canonicalName" value="54331 (pp) 55970"/>
    <att type="string" name="interaction" value="pp"/>
    <att type="int" name="SCORE" value="709"/>
    <att type="string" name="support" value="{&quot;StringDB&quot;: &quot;physical&quot;, &quot;StringEvidence&quot;: &quot;textmining:0.575,database:0.520,experiments:0.369&quot;, &quot;String_Score_Physical&quot;: 709, &quot;String_Score_Combined&quot;: 717}"/>
  </edge>
  <edge label="54331 (pp) 5599" source="352" target="153">
    <att type="string" name="canonicalName" value="54331 (pp) 5599"/>
    <att type="string" name="interaction" value="pp"/>
    <att type="int" name="SCORE" value="600"/>
    <att type="string" name="support" value="{&quot;StringDB&quot;: &quot;physical&quot;, &quot;StringEvidence&quot;: &quot;database:0.583,coexpression:0.022,textmining:0.022&quot;, &quot;String_Score_Physical&quot;: 600, &quot;String_Score_Combined&quot;: 617}"/>
  </edge>
  <edge label="54331 (pp) 57580" source="352" target="388">
    <att type="string" name="canonicalName" value="54331 (pp) 57580"/>
    <att type="string" name="interaction" value="pp"/>
    <att type="int" name="SCORE" value="916"/>
    <att type="string" name="support" value="{&quot;StringDB&quot;: &quot;physical&quot;, &quot;StringEvidence&quot;: &quot;experiments:0.791,database:0.583,textmining:0.276,coexpression:0.052&quot;, &quot;OmniPath&quot;: &quot;pathwayextra&quot;, &quot;OmniPath_Reference&quot;: &quot;ACSN;Wang&quot;, &quot;String_Score_Physical&quot;: 916, &quot;String_Score_Combined&quot;: 942}"/>
  </edge>
  <edge label="54331 (pp) 5879" source="352" target="160">
    <att type="string" name="canonicalName" value="54331 (pp) 5879"/>
    <att type="string" name="interaction" value="pp"/>
    <att type="int" name="SCORE" value="900"/>
    <att type="string" name="support" value="{&quot;StringDB&quot;: &quot;physical&quot;, &quot;StringEvidence&quot;: &quot;database:0.896,textmining:0.013&quot;, &quot;OmniPath&quot;: &quot;pathwayextra&quot;, &quot;OmniPath_Reference&quot;: &quot;Wang&quot;, &quot;String_Score_Physical&quot;: 900, &quot;String_Score_Combined&quot;: 901}"/>
  </edge>
  <edge label="54331 (pp) 6751" source="352" target="189">
    <att type="string" name="canonicalName" value="54331 (pp) 6751"/>
    <att type="string" name="interaction" value="pp"/>
    <att type="int" name="SCORE" value="294"/>
    <att type="string" name="support" value="{&quot;InWeb_IM&quot;: &quot;inference&quot;}"/>
  </edge>
  <edge label="54331 (pp) 908" source="352" target="25">
    <att type="string" name="canonicalName" value="54331 (pp) 908"/>
    <att type="string" name="interaction" value="pp"/>
    <att type="int" name="SCORE" value="650"/>
    <att type="string" name="support" value="{&quot;StringDB&quot;: &quot;physical&quot;, &quot;StringEvidence&quot;: &quot;database:0.635&quot;, &quot;String_Score_Physical&quot;: 650, &quot;String_Score_Combined&quot;: 650}"/>
  </edge>
  <edge label="54431 (pp) 55033" source="353" target="364">
    <att type="string" name="canonicalName" value="54431 (pp) 55033"/>
    <att type="string" name="interaction" value="pp"/>
    <att type="int" name="SCORE" value="245"/>
    <att type="string" name="support" value="{&quot;StringDB&quot;: &quot;physical&quot;, &quot;StringEvidence&quot;: &quot;textmining:0.219,experiments:0.214,coexpression:0.024,neighborhood:0.003&quot;, &quot;String_Score_Physical&quot;: 245, &quot;String_Score_Combined&quot;: 427}"/>
  </edge>
  <edge label="54431 (pp) 5704" source="353" target="155">
    <att type="string" name="canonicalName" value="54431 (pp) 5704"/>
    <att type="string" name="interaction" value="pp"/>
    <att type="int" name="SCORE" value="206"/>
    <att type="string" name="support" value="{&quot;StringDB&quot;: &quot;physical&quot;, &quot;StringEvidence&quot;: &quot;experiments:0.172,textmining:0.101,coexpression:0.022&quot;, &quot;String_Score_Physical&quot;: 206, &quot;String_Score_Combined&quot;: 301}"/>
  </edge>
  <edge label="54431 (pp) 5954" source="353" target="165">
    <att type="string" name="canonicalName" value="54431 (pp) 5954"/>
    <att type="string" name="interaction" value="pp"/>
    <att type="int" name="SCORE" value="208"/>
    <att type="string" name="support" value="{&quot;StringDB&quot;: &quot;functional&quot;, &quot;StringEvidence&quot;: &quot;textmining:0.123,coexpression:0.022&quot;, &quot;BioGrid&quot;: &quot;physical&quot;, &quot;BioGrid_PubMed&quot;: &quot;33957083&quot;, &quot;BioGrid_Type&quot;: &quot;Proximity Label-MS&quot;, &quot;BioGrid_Score&quot;: &quot;350.0&quot;, &quot;String_Score_Combined&quot;: 177, &quot;String_Score_Physical&quot;: 208}"/>
  </edge>
  <edge label="54431 (pp) 64175" source="353" target="397">
    <att type="string" name="canonicalName" value="54431 (pp) 64175"/>
    <att type="string" name="interaction" value="pp"/>
    <att type="int" name="SCORE" value="208"/>
    <att type="string" name="support" value="{&quot;BioGrid&quot;: &quot;physical&quot;, &quot;BioGrid_PubMed&quot;: &quot;33957083&quot;, &quot;BioGrid_Type&quot;: &quot;Proximity Label-MS&quot;, &quot;BioGrid_Score&quot;: &quot;100.0&quot;}"/>
  </edge>
  <edge label="54431 (pp) 6628" source="353" target="182">
    <att type="string" name="canonicalName" value="54431 (pp) 6628"/>
    <att type="string" name="interaction" value="pp"/>
    <att type="int" name="SCORE" value="212"/>
    <att type="string" name="support" value="{&quot;StringDB&quot;: &quot;physical&quot;, &quot;StringEvidence&quot;: &quot;experiments:0.178&quot;, &quot;String_Score_Physical&quot;: 212, &quot;String_Score_Combined&quot;: 212}"/>
  </edge>
  <edge label="54431 (pp) 7415" source="353" target="200">
    <att type="string" name="canonicalName" value="54431 (pp) 7415"/>
    <att type="string" name="interaction" value="pp"/>
    <att type="int" name="SCORE" value="299"/>
    <att type="string" name="support" value="{&quot;StringDB&quot;: &quot;physical&quot;, &quot;StringEvidence&quot;: &quot;textmining:0.433,experiments:0.270,coexpression:0.039,neighborhood:0.033&quot;, &quot;BioGrid&quot;: &quot;physical&quot;, &quot;BioGrid_PubMed&quot;: &quot;18400946&quot;, &quot;BioGrid_Type&quot;: &quot;Affinity Capture-Western&quot;, &quot;String_Score_Physical&quot;: 299, &quot;String_Score_Combined&quot;: 631}"/>
  </edge>
  <edge label="54431 (pp) 79174" source="353" target="405">
    <att type="string" name="canonicalName" value="54431 (pp) 79174"/>
    <att type="string" name="interaction" value="pp"/>
    <att type="int" name="SCORE" value="244"/>
    <att type="string" name="support" value="{&quot;StringDB&quot;: &quot;physical&quot;, &quot;StringEvidence&quot;: &quot;experiments:0.213,coexpression:0.152,textmining:0.092&quot;, &quot;String_Score_Physical&quot;: 244, &quot;String_Score_Combined&quot;: 419}"/>
  </edge>
  <edge label="54431 (pp) 84993" source="353" target="427">
    <att type="string" name="canonicalName" value="54431 (pp) 84993"/>
    <att type="string" name="interaction" value="pp"/>
    <att type="int" name="SCORE" value="212"/>
    <att type="string" name="support" value="{&quot;StringDB&quot;: &quot;physical&quot;, &quot;StringEvidence&quot;: &quot;experiments:0.178,textmining:0.035&quot;, &quot;String_Score_Physical&quot;: 212, &quot;String_Score_Combined&quot;: 239}"/>
  </edge>
  <edge label="54431 (pp) 8985" source="353" target="217">
    <att type="string" name="canonicalName" value="54431 (pp) 8985"/>
    <att type="string" name="interaction" value="pp"/>
    <att type="int" name="SCORE" value="208"/>
    <att type="string" name="support" value="{&quot;StringDB&quot;: &quot;functional&quot;, &quot;StringEvidence&quot;: &quot;textmining:0.181&quot;, &quot;BioGrid&quot;: &quot;physical&quot;, &quot;BioGrid_PubMed&quot;: &quot;33957083&quot;, &quot;BioGrid_Type&quot;: &quot;Proximity Label-MS&quot;, &quot;BioGrid_Score&quot;: &quot;190.0&quot;, &quot;String_Score_Combined&quot;: 214, &quot;String_Score_Physical&quot;: 208}"/>
  </edge>
  <edge label="54431 (pp) 9588" source="353" target="230">
    <att type="string" name="canonicalName" value="54431 (pp) 9588"/>
    <att type="string" name="interaction" value="pp"/>
    <att type="int" name="SCORE" value="244"/>
    <att type="string" name="support" value="{&quot;StringDB&quot;: &quot;physical&quot;, &quot;StringEvidence&quot;: &quot;textmining:0.308,experiments:0.213,coexpression:0.022,neighborhood:0.008&quot;, &quot;String_Score_Physical&quot;: 244, &quot;String_Score_Combined&quot;: 492}"/>
  </edge>
  <edge label="54431 (pp) 9601" source="353" target="231">
    <att type="string" name="canonicalName" value="54431 (pp) 9601"/>
    <att type="string" name="interaction" value="pp"/>
    <att type="int" name="SCORE" value="244"/>
    <att type="string" name="support" value="{&quot;StringDB&quot;: &quot;physical&quot;, &quot;StringEvidence&quot;: &quot;textmining:0.637,coexpression:0.468,experiments:0.213&quot;, &quot;BioGrid&quot;: &quot;physical&quot;, &quot;BioGrid_PubMed&quot;: &quot;34079125,33957083&quot;, &quot;BioGrid_Type&quot;: &quot;Proximity Label-MS&quot;, &quot;BioGrid_Score&quot;: &quot;1780.0,120.0&quot;, &quot;String_Score_Physical&quot;: 244, &quot;String_Score_Combined&quot;: 706}"/>
  </edge>
  <edge label="54431 (pp) 993" source="353" target="26">
    <att type="string" name="canonicalName" value="54431 (pp) 993"/>
    <att type="string" name="interaction" value="pp"/>
    <att type="int" name="SCORE" value="208"/>
    <att type="string" name="support" value="{&quot;BioGrid&quot;: &quot;physical&quot;, &quot;BioGrid_PubMed&quot;: &quot;27432908&quot;, &quot;BioGrid_Type&quot;: &quot;Affinity Capture-MS&quot;}"/>
  </edge>
  <edge label="54480 (pp) 64175" source="354" target="397">
    <att type="string" name="canonicalName" value="54480 (pp) 64175"/>
    <att type="string" name="interaction" value="pp"/>
    <att type="int" name="SCORE" value="208"/>
    <att type="string" name="support" value="{&quot;StringDB&quot;: &quot;functional&quot;, &quot;StringEvidence&quot;: &quot;textmining:0.099,coexpression:0.038&quot;, &quot;BioGrid&quot;: &quot;physical&quot;, &quot;BioGrid_PubMed&quot;: &quot;33961781&quot;, &quot;BioGrid_Type&quot;: &quot;Affinity Capture-MS&quot;, &quot;BioGrid_Score&quot;: &quot;0.814151962&quot;, &quot;String_Score_Combined&quot;: 168, &quot;String_Score_Physical&quot;: 208}"/>
  </edge>
  <edge label="54541 (pp) 7534" source="355" target="202">
    <att type="string" name="canonicalName" value="54541 (pp) 7534"/>
    <att type="string" name="interaction" value="pp"/>
    <att type="int" name="SCORE" value="946"/>
    <att type="string" name="support" value="{&quot;StringDB&quot;: &quot;physical&quot;, &quot;StringEvidence&quot;: &quot;database:0.896,experiments:0.464,textmining:0.077&quot;, &quot;BioGrid&quot;: &quot;physical&quot;, &quot;BioGrid_PubMed&quot;: &quot;22001647&quot;, &quot;BioGrid_Type&quot;: &quot;Affinity Capture-Western&quot;, &quot;String_Score_Physical&quot;: 946, &quot;String_Score_Combined&quot;: 950}"/>
  </edge>
  <edge label="54557 (pp) 57333" source="356" target="382">
    <att type="string" name="canonicalName" value="54557 (pp) 57333"/>
    <att type="string" name="interaction" value="pp"/>
    <att type="int" name="SCORE" value="231"/>
    <att type="string" name="support" value="{&quot;StringDB&quot;: &quot;physical&quot;, &quot;StringEvidence&quot;: &quot;experiments:0.199,coexpression:0.024,textmining:0.018&quot;, &quot;String_Score_Physical&quot;: 231, &quot;String_Score_Combined&quot;: 263}"/>
  </edge>
  <edge label="54557 (pp) 57552" source="356" target="386">
    <att type="string" name="canonicalName" value="54557 (pp) 57552"/>
    <att type="string" name="interaction" value="pp"/>
    <att type="int" name="SCORE" value="275"/>
    <att type="string" name="support" value="{&quot;StringDB&quot;: &quot;physical&quot;, &quot;StringEvidence&quot;: &quot;experiments:0.244,textmining:0.021&quot;, &quot;BioGrid&quot;: &quot;physical&quot;, &quot;BioGrid_PubMed&quot;: &quot;26496610&quot;, &quot;BioGrid_Type&quot;: &quot;Affinity Capture-MS&quot;, &quot;String_Score_Physical&quot;: 275, &quot;String_Score_Combined&quot;: 290}"/>
  </edge>
  <edge label="54557 (pp) 5954" source="356" target="165">
    <att type="string" name="canonicalName" value="54557 (pp) 5954"/>
    <att type="string" name="interaction" value="pp"/>
    <att type="int" name="SCORE" value="287"/>
    <att type="string" name="support" value="{&quot;StringDB&quot;: &quot;physical&quot;, &quot;StringEvidence&quot;: &quot;experiments:0.257,coexpression:0.024,textmining:0.018&quot;, &quot;BioGrid&quot;: &quot;physical&quot;, &quot;BioGrid_PubMed&quot;: &quot;32296183&quot;, &quot;BioGrid_Type&quot;: &quot;Two-hybrid&quot;, &quot;String_Score_Physical&quot;: 287, &quot;String_Score_Combined&quot;: 316}"/>
  </edge>
  <edge label="54557 (pp) 6675" source="356" target="185">
    <att type="string" name="canonicalName" value="54557 (pp) 6675"/>
    <att type="string" name="interaction" value="pp"/>
    <att type="int" name="SCORE" value="258"/>
    <att type="string" name="support" value="{&quot;StringDB&quot;: &quot;physical&quot;, &quot;StringEvidence&quot;: &quot;experiments:0.227,textmining:0.034&quot;, &quot;BioGrid&quot;: &quot;physical&quot;, &quot;BioGrid_PubMed&quot;: &quot;26496610&quot;, &quot;BioGrid_Type&quot;: &quot;Affinity Capture-MS&quot;, &quot;String_Score_Physical&quot;: 258, &quot;String_Score_Combined&quot;: 284}"/>
  </edge>
  <edge label="54557 (pp) 7398" source="356" target="196">
    <att type="string" name="canonicalName" value="54557 (pp) 7398"/>
    <att type="string" name="interaction" value="pp"/>
    <att type="int" name="SCORE" value="211"/>
    <att type="string" name="support" value="{&quot;StringDB&quot;: &quot;physical&quot;, &quot;StringEvidence&quot;: &quot;experiments:0.177,coexpression:0.025&quot;, &quot;InWeb_IM&quot;: &quot;experimental&quot;, &quot;BioGrid&quot;: &quot;physical&quot;, &quot;BioGrid_PubMed&quot;: &quot;26496610&quot;, &quot;BioGrid_Type&quot;: &quot;Affinity Capture-MS&quot;, &quot;String_Score_Physical&quot;: 211, &quot;String_Score_Combined&quot;: 230}"/>
  </edge>
  <edge label="54557 (pp) 84141" source="356" target="420">
    <att type="string" name="canonicalName" value="54557 (pp) 84141"/>
    <att type="string" name="interaction" value="pp"/>
    <att type="int" name="SCORE" value="208"/>
    <att type="string" name="support" value="{&quot;BioGrid&quot;: &quot;physical&quot;, &quot;BioGrid_PubMed&quot;: &quot;32296183&quot;, &quot;BioGrid_Type&quot;: &quot;Two-hybrid&quot;}"/>
  </edge>
  <edge label="54557 (pp) 9201" source="356" target="223">
    <att type="string" name="canonicalName" value="54557 (pp) 9201"/>
    <att type="string" name="interaction" value="pp"/>
    <att type="int" name="SCORE" value="294"/>
    <att type="string" name="support" value="{&quot;InWeb_IM&quot;: &quot;inference&quot;}"/>
  </edge>
  <edge label="54793 (pp) 7415" source="358" target="200">
    <att type="string" name="canonicalName" value="54793 (pp) 7415"/>
    <att type="string" name="interaction" value="pp"/>
    <att type="int" name="SCORE" value="208"/>
    <att type="string" name="support" value="{&quot;BioGrid&quot;: &quot;physical&quot;, &quot;BioGrid_PubMed&quot;: &quot;35562734&quot;, &quot;BioGrid_Type&quot;: &quot;Affinity Capture-MS&quot;}"/>
  </edge>
  <edge label="54793 (pp) 8985" source="358" target="217">
    <att type="string" name="canonicalName" value="54793 (pp) 8985"/>
    <att type="string" name="interaction" value="pp"/>
    <att type="int" name="SCORE" value="208"/>
    <att type="string" name="support" value="{&quot;BioGrid&quot;: &quot;physical&quot;, &quot;BioGrid_PubMed&quot;: &quot;32296183&quot;, &quot;BioGrid_Type&quot;: &quot;Two-hybrid&quot;}"/>
  </edge>
  <edge label="54867 (pp) 8482" source="359" target="207">
    <att type="string" name="canonicalName" value="54867 (pp) 8482"/>
    <att type="string" name="interaction" value="pp"/>
    <att type="int" name="SCORE" value="208"/>
    <att type="string" name="support" value="{&quot;BioGrid&quot;: &quot;physical&quot;, &quot;BioGrid_PubMed&quot;: &quot;33961781,28514442&quot;, &quot;BioGrid_Type&quot;: &quot;Affinity Capture-MS&quot;, &quot;BioGrid_Score&quot;: &quot;0.998795086,0.999316319&quot;}"/>
  </edge>
  <edge label="54892 (pp) 81" source="360" target="3">
    <att type="string" name="canonicalName" value="54892 (pp) 81"/>
    <att type="string" name="interaction" value="pp"/>
    <att type="int" name="SCORE" value="272"/>
    <att type="string" name="support" value="{&quot;StringDB&quot;: &quot;physical&quot;, &quot;StringEvidence&quot;: &quot;experiments:0.241,coexpression:0.025&quot;, &quot;BioGrid&quot;: &quot;physical&quot;, &quot;BioGrid_PubMed&quot;: &quot;26344197&quot;, &quot;BioGrid_Type&quot;: &quot;Co-fractionation&quot;, &quot;BioGrid_Score&quot;: &quot;0.071720168&quot;, &quot;String_Score_Physical&quot;: 272, &quot;String_Score_Combined&quot;: 290}"/>
  </edge>
  <edge label="54976 (pp) 5530" source="361" target="152">
    <att type="string" name="canonicalName" value="54976 (pp) 5530"/>
    <att type="string" name="interaction" value="pp"/>
    <att type="int" name="SCORE" value="252"/>
    <att type="string" name="support" value="{&quot;StringDB&quot;: &quot;physical&quot;, &quot;StringEvidence&quot;: &quot;experiments:0.220&quot;, &quot;String_Score_Physical&quot;: 252, &quot;String_Score_Combined&quot;: 252}"/>
  </edge>
  <edge label="54998 (pp) 6182" source="362" target="168">
    <att type="string" name="canonicalName" value="54998 (pp) 6182"/>
    <att type="string" name="interaction" value="pp"/>
    <att type="int" name="SCORE" value="813"/>
    <att type="string" name="support" value="{&quot;StringDB&quot;: &quot;physical&quot;, &quot;StringEvidence&quot;: &quot;experiments:0.805,coexpression:0.185,textmining:0.042&quot;, &quot;BioGrid&quot;: &quot;physical&quot;, &quot;BioGrid_PubMed&quot;: &quot;29568061&quot;, &quot;BioGrid_Type&quot;: &quot;Proximity Label-MS&quot;, &quot;String_Score_Physical&quot;: 813, &quot;String_Score_Combined&quot;: 854}"/>
  </edge>
  <edge label="54998 (pp) 64432" source="362" target="398">
    <att type="string" name="canonicalName" value="54998 (pp) 64432"/>
    <att type="string" name="interaction" value="pp"/>
    <att type="int" name="SCORE" value="964"/>
    <att type="string" name="support" value="{&quot;StringDB&quot;: &quot;physical&quot;, &quot;StringEvidence&quot;: &quot;experiments:0.824,database:0.791,coexpression:0.132&quot;, &quot;BioGrid&quot;: &quot;physical&quot;, &quot;BioGrid_PubMed&quot;: &quot;33961781,29568061&quot;, &quot;BioGrid_Type&quot;: &quot;Affinity Capture-MS,Proximity Label-MS&quot;, &quot;BioGrid_Score&quot;: &quot;0.998032754&quot;, &quot;String_Score_Physical&quot;: 964, &quot;String_Score_Combined&quot;: 969}"/>
  </edge>
  <edge label="54998 (pp) 9688" source="362" target="234">
    <att type="string" name="canonicalName" value="54998 (pp) 9688"/>
    <att type="string" name="interaction" value="pp"/>
    <att type="int" name="SCORE" value="208"/>
    <att type="string" name="support" value="{&quot;BioGrid&quot;: &quot;physical&quot;, &quot;BioGrid_PubMed&quot;: &quot;29568061&quot;, &quot;BioGrid_Type&quot;: &quot;Proximity Label-MS&quot;}"/>
  </edge>
  <edge label="55033 (pp) 5516" source="364" target="150">
    <att type="string" name="canonicalName" value="55033 (pp) 5516"/>
    <att type="string" name="interaction" value="pp"/>
    <att type="int" name="SCORE" value="213"/>
    <att type="string" name="support" value="{&quot;StringDB&quot;: &quot;physical&quot;, &quot;StringEvidence&quot;: &quot;experiments:0.179,textmining:0.023,coexpression:0.022&quot;, &quot;String_Score_Physical&quot;: 213, &quot;String_Score_Combined&quot;: 247}"/>
  </edge>
  <edge label="55033 (pp) 5530" source="364" target="152">
    <att type="string" name="canonicalName" value="55033 (pp) 5530"/>
    <att type="string" name="interaction" value="pp"/>
    <att type="int" name="SCORE" value="213"/>
    <att type="string" name="support" value="{&quot;StringDB&quot;: &quot;physical&quot;, &quot;StringEvidence&quot;: &quot;experiments:0.179,textmining:0.023,coexpression:0.022&quot;, &quot;String_Score_Physical&quot;: 213, &quot;String_Score_Combined&quot;: 247}"/>
  </edge>
  <edge label="55033 (pp) 6282" source="364" target="170">
    <att type="string" name="canonicalName" value="55033 (pp) 6282"/>
    <att type="string" name="interaction" value="pp"/>
    <att type="int" name="SCORE" value="244"/>
    <att type="string" name="support" value="{&quot;StringDB&quot;: &quot;physical&quot;, &quot;StringEvidence&quot;: &quot;experiments:0.213,coexpression:0.022&quot;, &quot;String_Score_Physical&quot;: 244, &quot;String_Score_Combined&quot;: 261}"/>
  </edge>
  <edge label="55033 (pp) 65062" source="364" target="401">
    <att type="string" name="canonicalName" value="55033 (pp) 65062"/>
    <att type="string" name="interaction" value="pp"/>
    <att type="int" name="SCORE" value="208"/>
    <att type="string" name="support" value="{&quot;BioGrid&quot;: &quot;physical&quot;, &quot;BioGrid_PubMed&quot;: &quot;32296183&quot;, &quot;BioGrid_Type&quot;: &quot;Two-hybrid&quot;}"/>
  </edge>
  <edge label="55033 (pp) 84154" source="364" target="421">
    <att type="string" name="canonicalName" value="55033 (pp) 84154"/>
    <att type="string" name="interaction" value="pp"/>
    <att type="int" name="SCORE" value="226"/>
    <att type="string" name="support" value="{&quot;StringDB&quot;: &quot;physical&quot;, &quot;StringEvidence&quot;: &quot;coexpression:0.199,experiments:0.194&quot;, &quot;String_Score_Physical&quot;: 226, &quot;String_Score_Combined&quot;: 380}"/>
  </edge>
  <edge label="55033 (pp) 84365" source="364" target="424">
    <att type="string" name="canonicalName" value="55033 (pp) 84365"/>
    <att type="string" name="interaction" value="pp"/>
    <att type="int" name="SCORE" value="197"/>
    <att type="string" name="support" value="{&quot;StringDB&quot;: &quot;physical&quot;, &quot;StringEvidence&quot;: &quot;experiments:0.163,coexpression:0.152&quot;, &quot;String_Score_Physical&quot;: 197, &quot;String_Score_Combined&quot;: 319}"/>
  </edge>
  <edge label="55103 (pp) 7534" source="365" target="202">
    <att type="string" name="canonicalName" value="55103 (pp) 7534"/>
    <att type="string" name="interaction" value="pp"/>
    <att type="int" name="SCORE" value="458"/>
    <att type="string" name="support" value="{&quot;StringDB&quot;: &quot;physical&quot;, &quot;StringEvidence&quot;: &quot;experiments:0.436,textmining:0.044&quot;, &quot;BioGrid&quot;: &quot;physical&quot;, &quot;BioGrid_PubMed&quot;: &quot;35271311,33961781,28514442,17353931,15324660&quot;, &quot;BioGrid_Type&quot;: &quot;Affinity Capture-MS&quot;, &quot;BioGrid_Score&quot;: &quot;0.999999951,0.341,0.890769092&quot;, &quot;String_Score_Physical&quot;: 458, &quot;String_Score_Combined&quot;: 482}"/>
  </edge>
  <edge label="55154 (pp) 7411" source="366" target="198">
    <att type="string" name="canonicalName" value="55154 (pp) 7411"/>
    <att type="string" name="interaction" value="pp"/>
    <att type="int" name="SCORE" value="187"/>
    <att type="string" name="support" value="{&quot;StringDB&quot;: &quot;physical&quot;, &quot;StringEvidence&quot;: &quot;textmining:0.252,experiments:0.152,coexpression:0.022&quot;, &quot;String_Score_Physical&quot;: 187, &quot;String_Score_Combined&quot;: 404}"/>
  </edge>
  <edge label="55154 (pp) 93436" source="366" target="436">
    <att type="string" name="canonicalName" value="55154 (pp) 93436"/>
    <att type="string" name="interaction" value="pp"/>
    <att type="int" name="SCORE" value="187"/>
    <att type="string" name="support" value="{&quot;StringDB&quot;: &quot;physical&quot;, &quot;StringEvidence&quot;: &quot;experiments:0.152&quot;, &quot;String_Score_Physical&quot;: 187, &quot;String_Score_Combined&quot;: 187}"/>
  </edge>
  <edge label="5516 (pp) 5524" source="150" target="151">
    <att type="string" name="canonicalName" value="5516 (pp) 5524"/>
    <att type="string" name="interaction" value="pp"/>
    <att type="int" name="SCORE" value="874"/>
    <att type="string" name="support" value="{&quot;StringDB&quot;: &quot;physical&quot;, &quot;StringEvidence&quot;: &quot;database:0.708,textmining:0.704,experiments:0.552,coexpression:0.042&quot;, &quot;BioGrid&quot;: &quot;physical&quot;, &quot;BioGrid_PubMed&quot;: &quot;27880917&quot;, &quot;BioGrid_Type&quot;: &quot;Affinity Capture-MS&quot;, &quot;String_Score_Physical&quot;: 874, &quot;String_Score_Combined&quot;: 964}"/>
  </edge>
  <edge label="5516 (pp) 5530" source="150" target="152">
    <att type="string" name="canonicalName" value="5516 (pp) 5530"/>
    <att type="string" name="interaction" value="pp"/>
    <att type="int" name="SCORE" value="906"/>
    <att type="string" name="support" value="{&quot;StringDB&quot;: &quot;physical&quot;, &quot;StringEvidence&quot;: &quot;database:0.896,textmining:0.363,experiments:0.066,coexpression:0.047&quot;, &quot;String_Score_Physical&quot;: 906, &quot;String_Score_Combined&quot;: 914}"/>
  </edge>
  <edge label="5516 (pp) 55690" source="150" target="373">
    <att type="string" name="canonicalName" value="5516 (pp) 55690"/>
    <att type="string" name="interaction" value="pp"/>
    <att type="int" name="SCORE" value="368"/>
    <att type="string" name="support" value="{&quot;StringDB&quot;: &quot;physical&quot;, &quot;StringEvidence&quot;: &quot;experiments:0.341,textmining:0.074&quot;, &quot;OmniPath&quot;: &quot;omnipath&quot;, &quot;OmniPath_Reference&quot;: &quot;DEPOD;HPRD&quot;, &quot;String_Score_Physical&quot;: 368, &quot;String_Score_Combined&quot;: 414}"/>
  </edge>
  <edge label="5516 (pp) 5599" source="150" target="153">
    <att type="string" name="canonicalName" value="5516 (pp) 5599"/>
    <att type="string" name="interaction" value="pp"/>
    <att type="int" name="SCORE" value="432"/>
    <att type="string" name="support" value="{&quot;OmniPath&quot;: &quot;omnipath&quot;, &quot;OmniPath_Reference&quot;: &quot;DEPOD&quot;}"/>
  </edge>
  <edge label="5516 (pp) 60673" source="150" target="394">
    <att type="string" name="canonicalName" value="5516 (pp) 60673"/>
    <att type="string" name="interaction" value="pp"/>
    <att type="int" name="SCORE" value="800"/>
    <att type="string" name="support" value="{&quot;StringDB&quot;: &quot;physical&quot;, &quot;StringEvidence&quot;: &quot;database:0.791&quot;, &quot;String_Score_Physical&quot;: 800, &quot;String_Score_Combined&quot;: 800}"/>
  </edge>
  <edge label="5516 (pp) 6650" source="150" target="184">
    <att type="string" name="canonicalName" value="5516 (pp) 6650"/>
    <att type="string" name="interaction" value="pp"/>
    <att type="int" name="SCORE" value="294"/>
    <att type="string" name="support" value="{&quot;InWeb_IM&quot;: &quot;inference&quot;}"/>
  </edge>
  <edge label="5516 (pp) 7317" source="150" target="193">
    <att type="string" name="canonicalName" value="5516 (pp) 7317"/>
    <att type="string" name="interaction" value="pp"/>
    <att type="int" name="SCORE" value="294"/>
    <att type="string" name="support" value="{&quot;InWeb_IM&quot;: &quot;inference&quot;}"/>
  </edge>
  <edge label="5516 (pp) 7408" source="150" target="197">
    <att type="string" name="canonicalName" value="5516 (pp) 7408"/>
    <att type="string" name="interaction" value="pp"/>
    <att type="int" name="SCORE" value="432"/>
    <att type="string" name="support" value="{&quot;OmniPath&quot;: &quot;omnipath&quot;, &quot;OmniPath_Reference&quot;: &quot;DEPOD&quot;}"/>
  </edge>
  <edge label="5516 (pp) 7411" source="150" target="198">
    <att type="string" name="canonicalName" value="5516 (pp) 7411"/>
    <att type="string" name="interaction" value="pp"/>
    <att type="int" name="SCORE" value="321"/>
    <att type="string" name="support" value="{&quot;StringDB&quot;: &quot;physical&quot;, &quot;StringEvidence&quot;: &quot;experiments:0.293,textmining:0.069,coexpression:0.008&quot;, &quot;BioGrid&quot;: &quot;physical&quot;, &quot;BioGrid_PubMed&quot;: &quot;19156129&quot;, &quot;BioGrid_Type&quot;: &quot;Affinity Capture-MS&quot;, &quot;String_Score_Physical&quot;: 321, &quot;String_Score_Combined&quot;: 373}"/>
  </edge>
  <edge label="5516 (pp) 7534" source="150" target="202">
    <att type="string" name="canonicalName" value="5516 (pp) 7534"/>
    <att type="string" name="interaction" value="pp"/>
    <att type="int" name="SCORE" value="232"/>
    <att type="string" name="support" value="{&quot;StringDB&quot;: &quot;physical&quot;, &quot;StringEvidence&quot;: &quot;experiments:0.200,textmining:0.192,coexpression:0.066&quot;, &quot;String_Score_Physical&quot;: 232, &quot;String_Score_Combined&quot;: 421}"/>
  </edge>
  <edge label="5516 (pp) 908" source="150" target="25">
    <att type="string" name="canonicalName" value="5516 (pp) 908"/>
    <att type="string" name="interaction" value="pp"/>
    <att type="int" name="SCORE" value="992"/>
    <att type="string" name="support" value="{&quot;StringDB&quot;: &quot;physical&quot;, &quot;StringEvidence&quot;: &quot;experiments:0.993,textmining:0.079,coexpression:0.016&quot;, &quot;InWeb_IM&quot;: &quot;experimental&quot;, &quot;BioGrid&quot;: &quot;physical&quot;, &quot;BioGrid_PubMed&quot;: &quot;35271311,26496610,19156129,18782753&quot;, &quot;BioGrid_Type&quot;: &quot;Affinity Capture-MS&quot;, &quot;String_Score_Physical&quot;: 992, &quot;String_Score_Combined&quot;: 993}"/>
  </edge>
  <edge label="5516 (pp) 9601" source="150" target="231">
    <att type="string" name="canonicalName" value="5516 (pp) 9601"/>
    <att type="string" name="interaction" value="pp"/>
    <att type="int" name="SCORE" value="294"/>
    <att type="string" name="support" value="{&quot;InWeb_IM&quot;: &quot;inference&quot;}"/>
  </edge>
  <edge label="5516 (pp) 993" source="150" target="26">
    <att type="string" name="canonicalName" value="5516 (pp) 993"/>
    <att type="string" name="interaction" value="pp"/>
    <att type="int" name="SCORE" value="208"/>
    <att type="string" name="support" value="{&quot;StringDB&quot;: &quot;physical&quot;, &quot;StringEvidence&quot;: &quot;textmining:0.236,experiments:0.174,coexpression:0.022&quot;, &quot;String_Score_Physical&quot;: 208, &quot;String_Score_Combined&quot;: 408}"/>
  </edge>
  <edge label="55179 (pp) 8774" source="367" target="214">
    <att type="string" name="canonicalName" value="55179 (pp) 8774"/>
    <att type="string" name="interaction" value="pp"/>
    <att type="int" name="SCORE" value="208"/>
    <att type="string" name="support" value="{&quot;BioGrid&quot;: &quot;physical&quot;, &quot;BioGrid_PubMed&quot;: &quot;33961781&quot;, &quot;BioGrid_Type&quot;: &quot;Affinity Capture-MS&quot;, &quot;BioGrid_Score&quot;: &quot;0.78242936&quot;}"/>
  </edge>
  <edge label="55236 (pp) 7317" source="368" target="193">
    <att type="string" name="canonicalName" value="55236 (pp) 7317"/>
    <att type="string" name="interaction" value="pp"/>
    <att type="int" name="SCORE" value="911"/>
    <att type="string" name="support" value="{&quot;StringDB&quot;: &quot;physical&quot;, &quot;StringEvidence&quot;: &quot;database:0.896,textmining:0.817,experiments:0.112,coexpression:0.016&quot;, &quot;InWeb_IM&quot;: &quot;inference&quot;, &quot;String_Score_Physical&quot;: 911, &quot;String_Score_Combined&quot;: 919}"/>
  </edge>
  <edge label="55236 (pp) 7347" source="368" target="194">
    <att type="string" name="canonicalName" value="55236 (pp) 7347"/>
    <att type="string" name="interaction" value="pp"/>
    <att type="int" name="SCORE" value="800"/>
    <att type="string" name="support" value="{&quot;StringDB&quot;: &quot;physical&quot;, &quot;StringEvidence&quot;: &quot;experiments:0.792,textmining:0.547,coexpression:0.022&quot;, &quot;BioGrid&quot;: &quot;physical&quot;, &quot;BioGrid_PubMed&quot;: &quot;26344197,22939629&quot;, &quot;BioGrid_Type&quot;: &quot;Co-fractionation&quot;, &quot;BioGrid_Score&quot;: &quot;0.948,0.239445568&quot;, &quot;String_Score_Physical&quot;: 800, &quot;String_Score_Combined&quot;: 911}"/>
  </edge>
  <edge label="55236 (pp) 9688" source="368" target="234">
    <att type="string" name="canonicalName" value="55236 (pp) 9688"/>
    <att type="string" name="interaction" value="pp"/>
    <att type="int" name="SCORE" value="679"/>
    <att type="string" name="support" value="{&quot;StringDB&quot;: &quot;physical&quot;, &quot;StringEvidence&quot;: &quot;experiments:0.665,coexpression:0.046&quot;, &quot;BioGrid&quot;: &quot;physical&quot;, &quot;BioGrid_PubMed&quot;: &quot;26344197&quot;, &quot;BioGrid_Type&quot;: &quot;Co-fractionation&quot;, &quot;BioGrid_Score&quot;: &quot;0.07022928&quot;, &quot;String_Score_Physical&quot;: 679, &quot;String_Score_Combined&quot;: 693}"/>
  </edge>
  <edge label="5524 (pp) 5530" source="151" target="152">
    <att type="string" name="canonicalName" value="5524 (pp) 5530"/>
    <att type="string" name="interaction" value="pp"/>
    <att type="int" name="SCORE" value="784"/>
    <att type="string" name="support" value="{&quot;StringDB&quot;: &quot;physical&quot;, &quot;StringEvidence&quot;: &quot;database:0.708,textmining:0.334,experiments:0.229,coexpression:0.022&quot;, &quot;String_Score_Physical&quot;: 784, &quot;String_Score_Combined&quot;: 859}"/>
  </edge>
  <edge label="5524 (pp) 6675" source="151" target="185">
    <att type="string" name="canonicalName" value="5524 (pp) 6675"/>
    <att type="string" name="interaction" value="pp"/>
    <att type="int" name="SCORE" value="726"/>
    <att type="string" name="support" value="{&quot;StringDB&quot;: &quot;physical&quot;, &quot;StringEvidence&quot;: &quot;experiments:0.714,coexpression:0.072,textmining:0.038&quot;, &quot;String_Score_Physical&quot;: 726, &quot;String_Score_Combined&quot;: 755}"/>
  </edge>
  <edge label="5524 (pp) 675" source="151" target="20">
    <att type="string" name="canonicalName" value="5524 (pp) 675"/>
    <att type="string" name="interaction" value="pp"/>
    <att type="int" name="SCORE" value="208"/>
    <att type="string" name="support" value="{&quot;StringDB&quot;: &quot;functional&quot;, &quot;StringEvidence&quot;: &quot;textmining:0.135&quot;, &quot;BioGrid&quot;: &quot;physical&quot;, &quot;BioGrid_PubMed&quot;: &quot;32286328&quot;, &quot;BioGrid_Type&quot;: &quot;Affinity Capture-Western&quot;, &quot;String_Score_Combined&quot;: 169, &quot;String_Score_Physical&quot;: 208}"/>
  </edge>
  <edge label="5524 (pp) 857" source="151" target="23">
    <att type="string" name="canonicalName" value="5524 (pp) 857"/>
    <att type="string" name="interaction" value="pp"/>
    <att type="int" name="SCORE" value="270"/>
    <att type="string" name="support" value="{&quot;StringDB&quot;: &quot;physical&quot;, &quot;StringEvidence&quot;: &quot;textmining:0.898,experiments:0.239&quot;, &quot;BioGrid&quot;: &quot;physical&quot;, &quot;BioGrid_PubMed&quot;: &quot;14645548&quot;, &quot;BioGrid_Type&quot;: &quot;Affinity Capture-Western&quot;, &quot;String_Score_Physical&quot;: 270, &quot;String_Score_Combined&quot;: 925}"/>
  </edge>
  <edge label="5524 (pp) 908" source="151" target="25">
    <att type="string" name="canonicalName" value="5524 (pp) 908"/>
    <att type="string" name="interaction" value="pp"/>
    <att type="int" name="SCORE" value="280"/>
    <att type="string" name="support" value="{&quot;StringDB&quot;: &quot;physical&quot;, &quot;StringEvidence&quot;: &quot;experiments:0.249,textmining:0.042&quot;, &quot;InWeb_IM&quot;: &quot;experimental&quot;, &quot;BioGrid&quot;: &quot;physical&quot;, &quot;BioGrid_PubMed&quot;: &quot;19156129&quot;, &quot;BioGrid_Type&quot;: &quot;Affinity Capture-MS&quot;, &quot;String_Score_Physical&quot;: 280, &quot;String_Score_Combined&quot;: 310}"/>
  </edge>
  <edge label="5530 (pp) 5870" source="152" target="159">
    <att type="string" name="canonicalName" value="5530 (pp) 5870"/>
    <att type="string" name="interaction" value="pp"/>
    <att type="int" name="SCORE" value="294"/>
    <att type="string" name="support" value="{&quot;InWeb_IM&quot;: &quot;inference&quot;}"/>
  </edge>
  <edge label="5530 (pp) 64175" source="152" target="397">
    <att type="string" name="canonicalName" value="5530 (pp) 64175"/>
    <att type="string" name="interaction" value="pp"/>
    <att type="int" name="SCORE" value="208"/>
    <att type="string" name="support" value="{&quot;BioGrid&quot;: &quot;physical&quot;, &quot;BioGrid_PubMed&quot;: &quot;22863883&quot;, &quot;BioGrid_Type&quot;: &quot;Co-fractionation&quot;}"/>
  </edge>
  <edge label="5530 (pp) 7317" source="152" target="193">
    <att type="string" name="canonicalName" value="5530 (pp) 7317"/>
    <att type="string" name="interaction" value="pp"/>
    <att type="int" name="SCORE" value="294"/>
    <att type="string" name="support" value="{&quot;InWeb_IM&quot;: &quot;inference&quot;}"/>
  </edge>
  <edge label="5530 (pp) 7408" source="152" target="197">
    <att type="string" name="canonicalName" value="5530 (pp) 7408"/>
    <att type="string" name="interaction" value="pp"/>
    <att type="int" name="SCORE" value="432"/>
    <att type="string" name="support" value="{&quot;OmniPath&quot;: &quot;omnipath&quot;, &quot;OmniPath_Reference&quot;: &quot;DEPOD&quot;}"/>
  </edge>
  <edge label="5530 (pp) 7411" source="152" target="198">
    <att type="string" name="canonicalName" value="5530 (pp) 7411"/>
    <att type="string" name="interaction" value="pp"/>
    <att type="int" name="SCORE" value="220"/>
    <att type="string" name="support" value="{&quot;StringDB&quot;: &quot;physical&quot;, &quot;StringEvidence&quot;: &quot;experiments:0.187,textmining:0.069&quot;, &quot;BioGrid&quot;: &quot;physical&quot;, &quot;BioGrid_PubMed&quot;: &quot;22863883&quot;, &quot;BioGrid_Type&quot;: &quot;Co-fractionation&quot;, &quot;String_Score_Physical&quot;: 220, &quot;String_Score_Combined&quot;: 274}"/>
  </edge>
  <edge label="5530 (pp) 7534" source="152" target="202">
    <att type="string" name="canonicalName" value="5530 (pp) 7534"/>
    <att type="string" name="interaction" value="pp"/>
    <att type="int" name="SCORE" value="232"/>
    <att type="string" name="support" value="{&quot;StringDB&quot;: &quot;physical&quot;, &quot;StringEvidence&quot;: &quot;experiments:0.200,coexpression:0.023,textmining:0.018&quot;, &quot;String_Score_Physical&quot;: 232, &quot;String_Score_Combined&quot;: 263}"/>
  </edge>
  <edge label="5530 (pp) 808" source="152" target="21">
    <att type="string" name="canonicalName" value="5530 (pp) 808"/>
    <att type="string" name="interaction" value="pp"/>
    <att type="int" name="SCORE" value="866"/>
    <att type="string" name="support" value="{&quot;StringDB&quot;: &quot;physical&quot;, &quot;StringEvidence&quot;: &quot;experiments:0.861,textmining:0.614,coexpression:0.023&quot;, &quot;OmniPath&quot;: &quot;omnipath,pathwayextra&quot;, &quot;OmniPath_Reference&quot;: &quot;KEGG-MEDICUS;SIGNOR;Wang&quot;, &quot;BioGrid&quot;: &quot;physical&quot;, &quot;BioGrid_PubMed&quot;: &quot;35271311&quot;, &quot;BioGrid_Type&quot;: &quot;Affinity Capture-MS&quot;, &quot;String_Score_Physical&quot;: 866, &quot;String_Score_Combined&quot;: 949}"/>
  </edge>
  <edge label="5530 (pp) 9939" source="152" target="239">
    <att type="string" name="canonicalName" value="5530 (pp) 9939"/>
    <att type="string" name="interaction" value="pp"/>
    <att type="int" name="SCORE" value="208"/>
    <att type="string" name="support" value="{&quot;BioGrid&quot;: &quot;physical&quot;, &quot;BioGrid_PubMed&quot;: &quot;35831314&quot;, &quot;BioGrid_Type&quot;: &quot;Co-fractionation&quot;}"/>
  </edge>
  <edge label="55486 (pp) 5879" source="370" target="160">
    <att type="string" name="canonicalName" value="55486 (pp) 5879"/>
    <att type="string" name="interaction" value="pp"/>
    <att type="int" name="SCORE" value="208"/>
    <att type="string" name="support" value="{&quot;BioGrid&quot;: &quot;physical&quot;, &quot;BioGrid_PubMed&quot;: &quot;31617661&quot;, &quot;BioGrid_Type&quot;: &quot;Proximity Label-MS&quot;}"/>
  </edge>
  <edge label="55486 (pp) 83858" source="370" target="418">
    <att type="string" name="canonicalName" value="55486 (pp) 83858"/>
    <att type="string" name="interaction" value="pp"/>
    <att type="int" name="SCORE" value="208"/>
    <att type="string" name="support" value="{&quot;BioGrid&quot;: &quot;physical&quot;, &quot;BioGrid_PubMed&quot;: &quot;31617661&quot;, &quot;BioGrid_Type&quot;: &quot;Proximity Label-MS&quot;}"/>
  </edge>
  <edge label="55577 (pp) 5935" source="372" target="164">
    <att type="string" name="canonicalName" value="55577 (pp) 5935"/>
    <att type="string" name="interaction" value="pp"/>
    <att type="int" name="SCORE" value="208"/>
    <att type="string" name="support" value="{&quot;BioGrid&quot;: &quot;physical&quot;, &quot;BioGrid_PubMed&quot;: &quot;33961781,28514442&quot;, &quot;BioGrid_Type&quot;: &quot;Affinity Capture-MS&quot;, &quot;BioGrid_Score&quot;: &quot;0.963696857,0.991128777&quot;}"/>
  </edge>
  <edge label="55577 (pp) 64841" source="372" target="399">
    <att type="string" name="canonicalName" value="55577 (pp) 64841"/>
    <att type="string" name="interaction" value="pp"/>
    <att type="int" name="SCORE" value="907"/>
    <att type="string" name="support" value="{&quot;StringDB&quot;: &quot;physical&quot;, &quot;StringEvidence&quot;: &quot;database:0.896,textmining:0.792,coexpression:0.236,experiments:0.073&quot;, &quot;BioGrid&quot;: &quot;physical&quot;, &quot;BioGrid_PubMed&quot;: &quot;21988832&quot;, &quot;BioGrid_Type&quot;: &quot;Two-hybrid&quot;, &quot;String_Score_Physical&quot;: 907, &quot;String_Score_Combined&quot;: 985}"/>
  </edge>
  <edge label="55577 (pp) 9948" source="372" target="240">
    <att type="string" name="canonicalName" value="55577 (pp) 9948"/>
    <att type="string" name="interaction" value="pp"/>
    <att type="int" name="SCORE" value="235"/>
    <att type="string" name="support" value="{&quot;StringDB&quot;: &quot;physical&quot;, &quot;StringEvidence&quot;: &quot;experiments:0.203,coexpression:0.025&quot;, &quot;BioGrid&quot;: &quot;physical&quot;, &quot;BioGrid_PubMed&quot;: &quot;22863883&quot;, &quot;BioGrid_Type&quot;: &quot;Co-fractionation&quot;, &quot;String_Score_Physical&quot;: 235, &quot;String_Score_Combined&quot;: 254}"/>
  </edge>
  <edge label="55690 (pp) 5879" source="373" target="160">
    <att type="string" name="canonicalName" value="55690 (pp) 5879"/>
    <att type="string" name="interaction" value="pp"/>
    <att type="int" name="SCORE" value="208"/>
    <att type="string" name="support" value="{&quot;BioGrid&quot;: &quot;physical&quot;, &quot;BioGrid_PubMed&quot;: &quot;31871319&quot;, &quot;BioGrid_Type&quot;: &quot;Affinity Capture-MS&quot;}"/>
  </edge>
  <edge label="55700 (pp) 6182" source="374" target="168">
    <att type="string" name="canonicalName" value="55700 (pp) 6182"/>
    <att type="string" name="interaction" value="pp"/>
    <att type="int" name="SCORE" value="208"/>
    <att type="string" name="support" value="{&quot;BioGrid&quot;: &quot;physical&quot;, &quot;BioGrid_PubMed&quot;: &quot;33961781&quot;, &quot;BioGrid_Type&quot;: &quot;Affinity Capture-MS&quot;, &quot;BioGrid_Score&quot;: &quot;0.998635545&quot;}"/>
  </edge>
  <edge label="55700 (pp) 7534" source="374" target="202">
    <att type="string" name="canonicalName" value="55700 (pp) 7534"/>
    <att type="string" name="interaction" value="pp"/>
    <att type="int" name="SCORE" value="208"/>
    <att type="string" name="support" value="{&quot;BioGrid&quot;: &quot;physical&quot;, &quot;BioGrid_PubMed&quot;: &quot;35271311&quot;, &quot;BioGrid_Type&quot;: &quot;Affinity Capture-MS&quot;}"/>
  </edge>
  <edge label="55700 (pp) 83855" source="374" target="417">
    <att type="string" name="canonicalName" value="55700 (pp) 83855"/>
    <att type="string" name="interaction" value="pp"/>
    <att type="int" name="SCORE" value="208"/>
    <att type="string" name="support" value="{&quot;BioGrid&quot;: &quot;physical&quot;, &quot;BioGrid_PubMed&quot;: &quot;35140242&quot;, &quot;BioGrid_Type&quot;: &quot;Affinity Capture-MS&quot;}"/>
  </edge>
  <edge label="55700 (pp) 9201" source="374" target="223">
    <att type="string" name="canonicalName" value="55700 (pp) 9201"/>
    <att type="string" name="interaction" value="pp"/>
    <att type="int" name="SCORE" value="432"/>
    <att type="string" name="support" value="{&quot;OmniPath&quot;: &quot;kinaseextra&quot;, &quot;OmniPath_Reference&quot;: &quot;ProtMapper;REACH_ProtMapper&quot;}"/>
  </edge>
  <edge label="55748 (pp) 871" source="375" target="24">
    <att type="string" name="canonicalName" value="55748 (pp) 871"/>
    <att type="string" name="interaction" value="pp"/>
    <att type="int" name="SCORE" value="208"/>
    <att type="string" name="support" value="{&quot;StringDB&quot;: &quot;functional&quot;, &quot;StringEvidence&quot;: &quot;textmining:0.629&quot;, &quot;BioGrid&quot;: &quot;physical&quot;, &quot;BioGrid_PubMed&quot;: &quot;35831314&quot;, &quot;BioGrid_Type&quot;: &quot;Co-fractionation&quot;, &quot;String_Score_Combined&quot;: 643, &quot;String_Score_Physical&quot;: 208}"/>
  </edge>
  <edge label="55748 (pp) 9588" source="375" target="230">
    <att type="string" name="canonicalName" value="55748 (pp) 9588"/>
    <att type="string" name="interaction" value="pp"/>
    <att type="int" name="SCORE" value="788"/>
    <att type="string" name="support" value="{&quot;StringDB&quot;: &quot;physical&quot;, &quot;StringEvidence&quot;: &quot;experiments:0.779,textmining:0.058,neighborhood:0.015&quot;, &quot;String_Score_Physical&quot;: 788, &quot;String_Score_Combined&quot;: 803}"/>
  </edge>
  <edge label="55748 (pp) 9948" source="375" target="240">
    <att type="string" name="canonicalName" value="55748 (pp) 9948"/>
    <att type="string" name="interaction" value="pp"/>
    <att type="int" name="SCORE" value="213"/>
    <att type="string" name="support" value="{&quot;StringDB&quot;: &quot;physical&quot;, &quot;StringEvidence&quot;: &quot;experiments:0.179,coexpression:0.022,textmining:0.022&quot;, &quot;InWeb_IM&quot;: &quot;inference&quot;, &quot;String_Score_Physical&quot;: 213, &quot;String_Score_Combined&quot;: 247}"/>
  </edge>
  <edge label="55839 (pp) 84365" source="376" target="424">
    <att type="string" name="canonicalName" value="55839 (pp) 84365"/>
    <att type="string" name="interaction" value="pp"/>
    <att type="int" name="SCORE" value="196"/>
    <att type="string" name="support" value="{&quot;StringDB&quot;: &quot;physical&quot;, &quot;StringEvidence&quot;: &quot;experiments:0.162,coexpression:0.036&quot;, &quot;BioGrid&quot;: &quot;physical&quot;, &quot;BioGrid_PubMed&quot;: &quot;33961781,28514442,26186194&quot;, &quot;BioGrid_Type&quot;: &quot;Affinity Capture-MS&quot;, &quot;BioGrid_Score&quot;: &quot;0.981618473,0.950256708,0.891952284&quot;, &quot;String_Score_Physical&quot;: 196, &quot;String_Score_Combined&quot;: 225}"/>
  </edge>
  <edge label="55839 (pp) 8607" source="376" target="210">
    <att type="string" name="canonicalName" value="55839 (pp) 8607"/>
    <att type="string" name="interaction" value="pp"/>
    <att type="int" name="SCORE" value="600"/>
    <att type="string" name="support" value="{&quot;StringDB&quot;: &quot;physical&quot;, &quot;StringEvidence&quot;: &quot;database:0.583,coexpression:0.102&quot;, &quot;String_Score_Physical&quot;: 600, &quot;String_Score_Combined&quot;: 640}"/>
  </edge>
  <edge label="55839 (pp) 9184" source="376" target="221">
    <att type="string" name="canonicalName" value="55839 (pp) 9184"/>
    <att type="string" name="interaction" value="pp"/>
    <att type="int" name="SCORE" value="294"/>
    <att type="string" name="support" value="{&quot;StringDB&quot;: &quot;functional&quot;, &quot;StringEvidence&quot;: &quot;textmining:0.217,coexpression:0.087&quot;, &quot;InWeb_IM&quot;: &quot;inference&quot;, &quot;String_Score_Combined&quot;: 314, &quot;String_Score_Physical&quot;: 294}"/>
  </edge>
  <edge label="55884 (pp) 8607" source="377" target="210">
    <att type="string" name="canonicalName" value="55884 (pp) 8607"/>
    <att type="string" name="interaction" value="pp"/>
    <att type="int" name="SCORE" value="256"/>
    <att type="string" name="support" value="{&quot;StringDB&quot;: &quot;physical&quot;, &quot;StringEvidence&quot;: &quot;experiments:0.225,coexpression:0.022,textmining:0.018&quot;, &quot;String_Score_Physical&quot;: 256, &quot;String_Score_Combined&quot;: 286}"/>
  </edge>
  <edge label="55970 (pp) 5599" source="378" target="153">
    <att type="string" name="canonicalName" value="55970 (pp) 5599"/>
    <att type="string" name="interaction" value="pp"/>
    <att type="int" name="SCORE" value="600"/>
    <att type="string" name="support" value="{&quot;StringDB&quot;: &quot;physical&quot;, &quot;StringEvidence&quot;: &quot;database:0.583,coexpression:0.025&quot;, &quot;String_Score_Physical&quot;: 600, &quot;String_Score_Combined&quot;: 610}"/>
  </edge>
  <edge label="55970 (pp) 57580" source="378" target="388">
    <att type="string" name="canonicalName" value="55970 (pp) 57580"/>
    <att type="string" name="interaction" value="pp"/>
    <att type="int" name="SCORE" value="600"/>
    <att type="string" name="support" value="{&quot;StringDB&quot;: &quot;physical&quot;, &quot;StringEvidence&quot;: &quot;database:0.583&quot;, &quot;OmniPath&quot;: &quot;pathwayextra&quot;, &quot;OmniPath_Reference&quot;: &quot;ACSN;Wang&quot;, &quot;String_Score_Physical&quot;: 600, &quot;String_Score_Combined&quot;: 600}"/>
  </edge>
  <edge label="55970 (pp) 6558" source="378" target="181">
    <att type="string" name="canonicalName" value="55970 (pp) 6558"/>
    <att type="string" name="interaction" value="pp"/>
    <att type="int" name="SCORE" value="272"/>
    <att type="string" name="support" value="{&quot;StringDB&quot;: &quot;physical&quot;, &quot;StringEvidence&quot;: &quot;experiments:0.241&quot;, &quot;BioGrid&quot;: &quot;physical&quot;, &quot;BioGrid_PubMed&quot;: &quot;26344197&quot;, &quot;BioGrid_Type&quot;: &quot;Co-fractionation&quot;, &quot;BioGrid_Score&quot;: &quot;0.084143562&quot;, &quot;String_Score_Physical&quot;: 272, &quot;String_Score_Combined&quot;: 272}"/>
  </edge>
  <edge label="55970 (pp) 83855" source="378" target="417">
    <att type="string" name="canonicalName" value="55970 (pp) 83855"/>
    <att type="string" name="interaction" value="pp"/>
    <att type="int" name="SCORE" value="208"/>
    <att type="string" name="support" value="{&quot;BioGrid&quot;: &quot;physical&quot;, &quot;BioGrid_PubMed&quot;: &quot;35140242&quot;, &quot;BioGrid_Type&quot;: &quot;Affinity Capture-MS&quot;}"/>
  </edge>
  <edge label="55970 (pp) 908" source="378" target="25">
    <att type="string" name="canonicalName" value="55970 (pp) 908"/>
    <att type="string" name="interaction" value="pp"/>
    <att type="int" name="SCORE" value="650"/>
    <att type="string" name="support" value="{&quot;StringDB&quot;: &quot;physical&quot;, &quot;StringEvidence&quot;: &quot;database:0.635&quot;, &quot;String_Score_Physical&quot;: 650, &quot;String_Score_Combined&quot;: 650}"/>
  </edge>
  <edge label="55973 (pp) 7347" source="379" target="194">
    <att type="string" name="canonicalName" value="55973 (pp) 7347"/>
    <att type="string" name="interaction" value="pp"/>
    <att type="int" name="SCORE" value="294"/>
    <att type="string" name="support" value="{&quot;InWeb_IM&quot;: &quot;inference&quot;}"/>
  </edge>
  <edge label="5599 (pp) 5879" source="153" target="160">
    <att type="string" name="canonicalName" value="5599 (pp) 5879"/>
    <att type="string" name="interaction" value="pp"/>
    <att type="int" name="SCORE" value="939"/>
    <att type="string" name="support" value="{&quot;StringDB&quot;: &quot;physical&quot;, &quot;StringEvidence&quot;: &quot;database:0.896,experiments:0.399,textmining:0.331,coexpression:0.024&quot;, &quot;OmniPath&quot;: &quot;omnipath,kinaseextra,pathwayextra&quot;, &quot;OmniPath_Reference&quot;: &quot;Adhesome,Adhesome;KEGG-MEDICUS;NCI-PID_ProtMapper;ProtMapper;SIGNOR;Wang&quot;, &quot;InWeb_IM&quot;: &quot;experimental&quot;, &quot;String_Score_Physical&quot;: 939, &quot;String_Score_Combined&quot;: 960}"/>
  </edge>
  <edge label="5599 (pp) 5899" source="153" target="161">
    <att type="string" name="canonicalName" value="5599 (pp) 5899"/>
    <att type="string" name="interaction" value="pp"/>
    <att type="int" name="SCORE" value="921"/>
    <att type="string" name="support" value="{&quot;StringDB&quot;: &quot;physical&quot;, &quot;StringEvidence&quot;: &quot;database:0.896,experiments:0.212,textmining:0.070,coexpression:0.043&quot;, &quot;OmniPath&quot;: &quot;kinaseextra,pathwayextra&quot;, &quot;OmniPath_Reference&quot;: &quot;NCI-PID_ProtMapper;ProtMapper;Wang&quot;, &quot;String_Score_Physical&quot;: 921, &quot;String_Score_Combined&quot;: 929}"/>
  </edge>
  <edge label="5599 (pp) 627" source="153" target="19">
    <att type="string" name="canonicalName" value="5599 (pp) 627"/>
    <att type="string" name="interaction" value="pp"/>
    <att type="int" name="SCORE" value="900"/>
    <att type="string" name="support" value="{&quot;StringDB&quot;: &quot;physical&quot;, &quot;StringEvidence&quot;: &quot;database:0.896,textmining:0.331,coexpression:0.008&quot;, &quot;OmniPath&quot;: &quot;pathwayextra&quot;, &quot;OmniPath_Reference&quot;: &quot;Wang&quot;, &quot;String_Score_Physical&quot;: 900, &quot;String_Score_Combined&quot;: 933}"/>
  </edge>
  <edge label="5599 (pp) 6282" source="153" target="170">
    <att type="string" name="canonicalName" value="5599 (pp) 6282"/>
    <att type="string" name="interaction" value="pp"/>
    <att type="int" name="SCORE" value="432"/>
    <att type="string" name="support" value="{&quot;OmniPath&quot;: &quot;omnipath&quot;, &quot;OmniPath_Reference&quot;: &quot;KEA;NetworKIN_KEA&quot;}"/>
  </edge>
  <edge label="5599 (pp) 6464" source="153" target="172">
    <att type="string" name="canonicalName" value="5599 (pp) 6464"/>
    <att type="string" name="interaction" value="pp"/>
    <att type="int" name="SCORE" value="917"/>
    <att type="string" name="support" value="{&quot;StringDB&quot;: &quot;physical&quot;, &quot;StringEvidence&quot;: &quot;database:0.896,textmining:0.389,experiments:0.179,coexpression:0.025&quot;, &quot;OmniPath&quot;: &quot;omnipath,pathwayextra&quot;, &quot;OmniPath_Reference&quot;: &quot;Adhesome;HPRD;Wang,Adhesome;HPRD;Wang;iPTMnet&quot;, &quot;String_Score_Physical&quot;: 917, &quot;String_Score_Combined&quot;: 951}"/>
  </edge>
  <edge label="5599 (pp) 6650" source="153" target="184">
    <att type="string" name="canonicalName" value="5599 (pp) 6650"/>
    <att type="string" name="interaction" value="pp"/>
    <att type="int" name="SCORE" value="294"/>
    <att type="string" name="support" value="{&quot;InWeb_IM&quot;: &quot;inference&quot;}"/>
  </edge>
  <edge label="5599 (pp) 7165" source="153" target="191">
    <att type="string" name="canonicalName" value="5599 (pp) 7165"/>
    <att type="string" name="interaction" value="pp"/>
    <att type="int" name="SCORE" value="432"/>
    <att type="string" name="support" value="{&quot;OmniPath&quot;: &quot;omnipath&quot;, &quot;OmniPath_Reference&quot;: &quot;KEA;NetworKIN_KEA&quot;}"/>
  </edge>
  <edge label="5599 (pp) 7534" source="153" target="202">
    <att type="string" name="canonicalName" value="5599 (pp) 7534"/>
    <att type="string" name="interaction" value="pp"/>
    <att type="int" name="SCORE" value="270"/>
    <att type="string" name="support" value="{&quot;StringDB&quot;: &quot;physical&quot;, &quot;StringEvidence&quot;: &quot;experiments:0.239,textmining:0.207&quot;, &quot;OmniPath&quot;: &quot;omnipath,kinaseextra&quot;, &quot;OmniPath_Reference&quot;: &quot;ACSN;HPRD;HPRD-phos;HPRD_KEA;HPRD_MIMP;KEA;Kinexus_KEA;MIMP;PhosphoNetworks;PhosphoSite;PhosphoSite_KEA;PhosphoSite_MIMP;PhosphoSite_ProtMapper;ProtMapper;SIGNOR;SIGNOR_ProtMapper;SPIKE;dbPTM;iPTMnet;phosphoELM;phosphoELM_KEA;phosphoELM_MIMP&quot;, &quot;InWeb_IM&quot;: &quot;experimental&quot;, &quot;BioGrid&quot;: &quot;physical&quot;, &quot;BioGrid_PubMed&quot;: &quot;15696159&quot;, &quot;BioGrid_Type&quot;: &quot;Biochemical Activity&quot;, &quot;String_Score_Physical&quot;: 270, &quot;String_Score_Combined&quot;: 421}"/>
  </edge>
  <edge label="5599 (pp) 8061" source="153" target="204">
    <att type="string" name="canonicalName" value="5599 (pp) 8061"/>
    <att type="string" name="interaction" value="pp"/>
    <att type="int" name="SCORE" value="684"/>
    <att type="string" name="support" value="{&quot;StringDB&quot;: &quot;physical&quot;, &quot;StringEvidence&quot;: &quot;database:0.583,textmining:0.406,experiments:0.211&quot;, &quot;OmniPath&quot;: &quot;kinaseextra,pathwayextra&quot;, &quot;OmniPath_Reference&quot;: &quot;PhosphoNetworks;Wang&quot;, &quot;String_Score_Physical&quot;: 684, &quot;String_Score_Combined&quot;: 812}"/>
  </edge>
  <edge label="5599 (pp) 83855" source="153" target="417">
    <att type="string" name="canonicalName" value="5599 (pp) 83855"/>
    <att type="string" name="interaction" value="pp"/>
    <att type="int" name="SCORE" value="432"/>
    <att type="string" name="support" value="{&quot;OmniPath&quot;: &quot;omnipath&quot;, &quot;OmniPath_Reference&quot;: &quot;KEA;NetworKIN_KEA&quot;}"/>
  </edge>
  <edge label="5599 (pp) 8607" source="153" target="210">
    <att type="string" name="canonicalName" value="5599 (pp) 8607"/>
    <att type="string" name="interaction" value="pp"/>
    <att type="int" name="SCORE" value="208"/>
    <att type="string" name="support" value="{&quot;BioGrid&quot;: &quot;physical&quot;, &quot;BioGrid_PubMed&quot;: &quot;31980649&quot;, &quot;BioGrid_Type&quot;: &quot;Affinity Capture-MS&quot;}"/>
  </edge>
  <edge label="5599 (pp) 908" source="153" target="25">
    <att type="string" name="canonicalName" value="5599 (pp) 908"/>
    <att type="string" name="interaction" value="pp"/>
    <att type="int" name="SCORE" value="294"/>
    <att type="string" name="support" value="{&quot;InWeb_IM&quot;: &quot;experimental&quot;, &quot;BioGrid&quot;: &quot;physical&quot;, &quot;BioGrid_PubMed&quot;: &quot;25852190&quot;, &quot;BioGrid_Type&quot;: &quot;Affinity Capture-MS&quot;}"/>
  </edge>
  <edge label="5599 (pp) 9184" source="153" target="221">
    <att type="string" name="canonicalName" value="5599 (pp) 9184"/>
    <att type="string" name="interaction" value="pp"/>
    <att type="int" name="SCORE" value="432"/>
    <att type="string" name="support" value="{&quot;OmniPath&quot;: &quot;omnipath&quot;, &quot;OmniPath_Reference&quot;: &quot;KEA;NetworKIN_KEA&quot;}"/>
  </edge>
  <edge label="5599 (pp) 9201" source="153" target="223">
    <att type="string" name="canonicalName" value="5599 (pp) 9201"/>
    <att type="string" name="interaction" value="pp"/>
    <att type="int" name="SCORE" value="432"/>
    <att type="string" name="support" value="{&quot;OmniPath&quot;: &quot;omnipath&quot;, &quot;OmniPath_Reference&quot;: &quot;KEA;NetworKIN_KEA&quot;}"/>
  </edge>
  <edge label="56776 (pp) 5879" source="380" target="160">
    <att type="string" name="canonicalName" value="56776 (pp) 5879"/>
    <att type="string" name="interaction" value="pp"/>
    <att type="int" name="SCORE" value="424"/>
    <att type="string" name="support" value="{&quot;StringDB&quot;: &quot;physical&quot;, &quot;StringEvidence&quot;: &quot;experiments:0.400,textmining:0.141,coexpression:0.022&quot;, &quot;BioGrid&quot;: &quot;physical&quot;, &quot;BioGrid_PubMed&quot;: &quot;31871319,29659741&quot;, &quot;BioGrid_Type&quot;: &quot;Affinity Capture-MS,Reconstituted Complex&quot;, &quot;String_Score_Physical&quot;: 424, &quot;String_Score_Combined&quot;: 516}"/>
  </edge>
  <edge label="56776 (pp) 7408" source="380" target="197">
    <att type="string" name="canonicalName" value="56776 (pp) 7408"/>
    <att type="string" name="interaction" value="pp"/>
    <att type="int" name="SCORE" value="213"/>
    <att type="string" name="support" value="{&quot;StringDB&quot;: &quot;physical&quot;, &quot;StringEvidence&quot;: &quot;experiments:0.179,textmining:0.169&quot;, &quot;BioGrid&quot;: &quot;physical&quot;, &quot;BioGrid_PubMed&quot;: &quot;34079125&quot;, &quot;BioGrid_Type&quot;: &quot;Proximity Label-MS&quot;, &quot;BioGrid_Score&quot;: &quot;40.0&quot;, &quot;String_Score_Physical&quot;: 213, &quot;String_Score_Combined&quot;: 345}"/>
  </edge>
  <edge label="56776 (pp) 84251" source="380" target="422">
    <att type="string" name="canonicalName" value="56776 (pp) 84251"/>
    <att type="string" name="interaction" value="pp"/>
    <att type="int" name="SCORE" value="301"/>
    <att type="string" name="support" value="{&quot;StringDB&quot;: &quot;physical&quot;, &quot;StringEvidence&quot;: &quot;experiments:0.271,coexpression:0.124,textmining:0.107&quot;, &quot;String_Score_Physical&quot;: 301, &quot;String_Score_Combined&quot;: 453}"/>
  </edge>
  <edge label="56776 (pp) 857" source="380" target="23">
    <att type="string" name="canonicalName" value="56776 (pp) 857"/>
    <att type="string" name="interaction" value="pp"/>
    <att type="int" name="SCORE" value="208"/>
    <att type="string" name="support" value="{&quot;BioGrid&quot;: &quot;physical&quot;, &quot;BioGrid_PubMed&quot;: &quot;34079125&quot;, &quot;BioGrid_Type&quot;: &quot;Proximity Label-MS&quot;, &quot;BioGrid_Score&quot;: &quot;25.0&quot;}"/>
  </edge>
  <edge label="5688 (pp) 5704" source="154" target="155">
    <att type="string" name="canonicalName" value="5688 (pp) 5704"/>
    <att type="string" name="interaction" value="pp"/>
    <att type="int" name="SCORE" value="997"/>
    <att type="string" name="support" value="{&quot;StringDB&quot;: &quot;physical&quot;, &quot;StringEvidence&quot;: &quot;experiments:0.988,database:0.791,coexpression:0.736,textmining:0.551,cooccurrence:0.200,neighborhood:0.019&quot;, &quot;InWeb_IM&quot;: &quot;inference&quot;, &quot;BioGrid&quot;: &quot;physical&quot;, &quot;BioGrid_PubMed&quot;: &quot;35831314,35271311,26344197,22939629&quot;, &quot;BioGrid_Type&quot;: &quot;Affinity Capture-MS,Co-fractionation&quot;, &quot;BioGrid_Score&quot;: &quot;1.0,0.999999966&quot;, &quot;String_Score_Physical&quot;: 997, &quot;String_Score_Combined&quot;: 999}"/>
  </edge>
  <edge label="5688 (pp) 5879" source="154" target="160">
    <att type="string" name="canonicalName" value="5688 (pp) 5879"/>
    <att type="string" name="interaction" value="pp"/>
    <att type="int" name="SCORE" value="902"/>
    <att type="string" name="support" value="{&quot;StringDB&quot;: &quot;physical&quot;, &quot;StringEvidence&quot;: &quot;database:0.896,textmining:0.037,experiments:0.029,coexpression:0.010&quot;, &quot;String_Score_Physical&quot;: 902, &quot;String_Score_Combined&quot;: 907}"/>
  </edge>
  <edge label="5688 (pp) 5935" source="154" target="164">
    <att type="string" name="canonicalName" value="5688 (pp) 5935"/>
    <att type="string" name="interaction" value="pp"/>
    <att type="int" name="SCORE" value="283"/>
    <att type="string" name="support" value="{&quot;StringDB&quot;: &quot;physical&quot;, &quot;StringEvidence&quot;: &quot;experiments:0.253,coexpression:0.025&quot;, &quot;BioGrid&quot;: &quot;physical&quot;, &quot;BioGrid_PubMed&quot;: &quot;22939629&quot;, &quot;BioGrid_Type&quot;: &quot;Co-fractionation&quot;, &quot;BioGrid_Score&quot;: &quot;0.764&quot;, &quot;String_Score_Physical&quot;: 283, &quot;String_Score_Combined&quot;: 301}"/>
  </edge>
  <edge label="5688 (pp) 7415" source="154" target="200">
    <att type="string" name="canonicalName" value="5688 (pp) 7415"/>
    <att type="string" name="interaction" value="pp"/>
    <att type="int" name="SCORE" value="761"/>
    <att type="string" name="support" value="{&quot;StringDB&quot;: &quot;physical&quot;, &quot;StringEvidence&quot;: &quot;experiments:0.752,cooccurrence:0.257,textmining:0.130,coexpression:0.106&quot;, &quot;InWeb_IM&quot;: &quot;experimental&quot;, &quot;BioGrid&quot;: &quot;physical&quot;, &quot;BioGrid_PubMed&quot;: &quot;35831314,35562734,21988832&quot;, &quot;BioGrid_Type&quot;: &quot;Two-hybrid,Affinity Capture-MS,Co-fractionation&quot;, &quot;String_Score_Physical&quot;: 761, &quot;String_Score_Combined&quot;: 862}"/>
  </edge>
  <edge label="5688 (pp) 79047" source="154" target="403">
    <att type="string" name="canonicalName" value="5688 (pp) 79047"/>
    <att type="string" name="interaction" value="pp"/>
    <att type="int" name="SCORE" value="246"/>
    <att type="string" name="support" value="{&quot;StringDB&quot;: &quot;physical&quot;, &quot;StringEvidence&quot;: &quot;experiments:0.215&quot;, &quot;String_Score_Physical&quot;: 246, &quot;String_Score_Combined&quot;: 246}"/>
  </edge>
  <edge label="5688 (pp) 811" source="154" target="22">
    <att type="string" name="canonicalName" value="5688 (pp) 811"/>
    <att type="string" name="interaction" value="pp"/>
    <att type="int" name="SCORE" value="294"/>
    <att type="string" name="support" value="{&quot;InWeb_IM&quot;: &quot;inference&quot;}"/>
  </edge>
  <edge label="5688 (pp) 83855" source="154" target="417">
    <att type="string" name="canonicalName" value="5688 (pp) 83855"/>
    <att type="string" name="interaction" value="pp"/>
    <att type="int" name="SCORE" value="208"/>
    <att type="string" name="support" value="{&quot;BioGrid&quot;: &quot;physical&quot;, &quot;BioGrid_PubMed&quot;: &quot;35140242&quot;, &quot;BioGrid_Type&quot;: &quot;Affinity Capture-MS&quot;}"/>
  </edge>
  <edge label="5688 (pp) 84056" source="154" target="419">
    <att type="string" name="canonicalName" value="5688 (pp) 84056"/>
    <att type="string" name="interaction" value="pp"/>
    <att type="int" name="SCORE" value="213"/>
    <att type="string" name="support" value="{&quot;StringDB&quot;: &quot;physical&quot;, &quot;StringEvidence&quot;: &quot;experiments:0.179,textmining:0.039,coexpression:0.033&quot;, &quot;String_Score_Physical&quot;: 213, &quot;String_Score_Combined&quot;: 268}"/>
  </edge>
  <edge label="5688 (pp) 871" source="154" target="24">
    <att type="string" name="canonicalName" value="5688 (pp) 871"/>
    <att type="string" name="interaction" value="pp"/>
    <att type="int" name="SCORE" value="208"/>
    <att type="string" name="support" value="{&quot;StringDB&quot;: &quot;functional&quot;, &quot;StringEvidence&quot;: &quot;textmining:0.206,coexpression:0.025&quot;, &quot;BioGrid&quot;: &quot;physical&quot;, &quot;BioGrid_PubMed&quot;: &quot;35831314&quot;, &quot;BioGrid_Type&quot;: &quot;Co-fractionation&quot;, &quot;String_Score_Combined&quot;: 257, &quot;String_Score_Physical&quot;: 208}"/>
  </edge>
  <edge label="5688 (pp) 9790" source="154" target="236">
    <att type="string" name="canonicalName" value="5688 (pp) 9790"/>
    <att type="string" name="interaction" value="pp"/>
    <att type="int" name="SCORE" value="294"/>
    <att type="string" name="support" value="{&quot;StringDB&quot;: &quot;functional&quot;, &quot;StringEvidence&quot;: &quot;textmining:0.328&quot;, &quot;InWeb_IM&quot;: &quot;inference&quot;, &quot;String_Score_Combined&quot;: 355, &quot;String_Score_Physical&quot;: 294}"/>
  </edge>
  <edge label="5688 (pp) 993" source="154" target="26">
    <att type="string" name="canonicalName" value="5688 (pp) 993"/>
    <att type="string" name="interaction" value="pp"/>
    <att type="int" name="SCORE" value="900"/>
    <att type="string" name="support" value="{&quot;StringDB&quot;: &quot;physical&quot;, &quot;StringEvidence&quot;: &quot;database:0.896,coexpression:0.029&quot;, &quot;String_Score_Physical&quot;: 900, &quot;String_Score_Combined&quot;: 902}"/>
  </edge>
  <edge label="56882 (pp) 5879" source="381" target="160">
    <att type="string" name="canonicalName" value="56882 (pp) 5879"/>
    <att type="string" name="interaction" value="pp"/>
    <att type="int" name="SCORE" value="192"/>
    <att type="string" name="support" value="{&quot;StringDB&quot;: &quot;physical&quot;, &quot;StringEvidence&quot;: &quot;experiments:0.157,textmining:0.031&quot;, &quot;BioGrid&quot;: &quot;physical&quot;, &quot;BioGrid_PubMed&quot;: &quot;10816584&quot;, &quot;BioGrid_Type&quot;: &quot;Two-hybrid&quot;, &quot;String_Score_Physical&quot;: 192, &quot;String_Score_Combined&quot;: 217}"/>
  </edge>
  <edge label="5704 (pp) 57510" source="155" target="385">
    <att type="string" name="canonicalName" value="5704 (pp) 57510"/>
    <att type="string" name="interaction" value="pp"/>
    <att type="int" name="SCORE" value="294"/>
    <att type="string" name="support" value="{&quot;InWeb_IM&quot;: &quot;inference&quot;}"/>
  </edge>
  <edge label="5704 (pp) 57678" source="155" target="392">
    <att type="string" name="canonicalName" value="5704 (pp) 57678"/>
    <att type="string" name="interaction" value="pp"/>
    <att type="int" name="SCORE" value="208"/>
    <att type="string" name="support" value="{&quot;BioGrid&quot;: &quot;physical&quot;, &quot;BioGrid_PubMed&quot;: &quot;33961781,28514442&quot;, &quot;BioGrid_Type&quot;: &quot;Affinity Capture-MS&quot;, &quot;BioGrid_Score&quot;: &quot;0.999141673,0.999514365&quot;}"/>
  </edge>
  <edge label="5704 (pp) 7415" source="155" target="200">
    <att type="string" name="canonicalName" value="5704 (pp) 7415"/>
    <att type="string" name="interaction" value="pp"/>
    <att type="int" name="SCORE" value="873"/>
    <att type="string" name="support" value="{&quot;StringDB&quot;: &quot;physical&quot;, &quot;StringEvidence&quot;: &quot;experiments:0.868,textmining:0.638,coexpression:0.525,cooccurrence:0.279&quot;, &quot;InWeb_IM&quot;: &quot;experimental&quot;, &quot;BioGrid&quot;: &quot;physical&quot;, &quot;BioGrid_PubMed&quot;: &quot;35831314,35271311,29599191,23443559&quot;, &quot;BioGrid_Type&quot;: &quot;Affinity Capture-MS,Co-fractionation&quot;, &quot;String_Score_Physical&quot;: 873, &quot;String_Score_Combined&quot;: 950}"/>
  </edge>
  <edge label="5704 (pp) 8079" source="155" target="205">
    <att type="string" name="canonicalName" value="5704 (pp) 8079"/>
    <att type="string" name="interaction" value="pp"/>
    <att type="int" name="SCORE" value="189"/>
    <att type="string" name="support" value="{&quot;StringDB&quot;: &quot;physical&quot;, &quot;StringEvidence&quot;: &quot;experiments:0.154&quot;, &quot;String_Score_Physical&quot;: 189, &quot;String_Score_Combined&quot;: 189}"/>
  </edge>
  <edge label="5704 (pp) 81873" source="155" target="416">
    <att type="string" name="canonicalName" value="5704 (pp) 81873"/>
    <att type="string" name="interaction" value="pp"/>
    <att type="int" name="SCORE" value="294"/>
    <att type="string" name="support" value="{&quot;StringDB&quot;: &quot;functional&quot;, &quot;StringEvidence&quot;: &quot;textmining:0.151,coexpression:0.043&quot;, &quot;InWeb_IM&quot;: &quot;inference&quot;, &quot;String_Score_Combined&quot;: 221, &quot;String_Score_Physical&quot;: 294}"/>
  </edge>
  <edge label="5704 (pp) 83855" source="155" target="417">
    <att type="string" name="canonicalName" value="5704 (pp) 83855"/>
    <att type="string" name="interaction" value="pp"/>
    <att type="int" name="SCORE" value="208"/>
    <att type="string" name="support" value="{&quot;BioGrid&quot;: &quot;physical&quot;, &quot;BioGrid_PubMed&quot;: &quot;35140242&quot;, &quot;BioGrid_Type&quot;: &quot;Affinity Capture-MS&quot;}"/>
  </edge>
  <edge label="5704 (pp) 84056" source="155" target="419">
    <att type="string" name="canonicalName" value="5704 (pp) 84056"/>
    <att type="string" name="interaction" value="pp"/>
    <att type="int" name="SCORE" value="256"/>
    <att type="string" name="support" value="{&quot;StringDB&quot;: &quot;physical&quot;, &quot;StringEvidence&quot;: &quot;cooccurrence:0.237,experiments:0.224,coexpression:0.131,textmining:0.076&quot;, &quot;String_Score_Physical&quot;: 256, &quot;String_Score_Combined&quot;: 410}"/>
  </edge>
  <edge label="5704 (pp) 84365" source="155" target="424">
    <att type="string" name="canonicalName" value="5704 (pp) 84365"/>
    <att type="string" name="interaction" value="pp"/>
    <att type="int" name="SCORE" value="294"/>
    <att type="string" name="support" value="{&quot;InWeb_IM&quot;: &quot;inference&quot;}"/>
  </edge>
  <edge label="5704 (pp) 84993" source="155" target="427">
    <att type="string" name="canonicalName" value="5704 (pp) 84993"/>
    <att type="string" name="interaction" value="pp"/>
    <att type="int" name="SCORE" value="345"/>
    <att type="string" name="support" value="{&quot;StringDB&quot;: &quot;physical&quot;, &quot;StringEvidence&quot;: &quot;experiments:0.318,coexpression:0.160,textmining:0.102&quot;, &quot;String_Score_Physical&quot;: 345, &quot;String_Score_Combined&quot;: 506}"/>
  </edge>
  <edge label="5704 (pp) 9276" source="155" target="227">
    <att type="string" name="canonicalName" value="5704 (pp) 9276"/>
    <att type="string" name="interaction" value="pp"/>
    <att type="int" name="SCORE" value="243"/>
    <att type="string" name="support" value="{&quot;StringDB&quot;: &quot;physical&quot;, &quot;StringEvidence&quot;: &quot;experiments:0.212,textmining:0.153,coexpression:0.055&quot;, &quot;InWeb_IM&quot;: &quot;inference&quot;, &quot;String_Score_Physical&quot;: 243, &quot;String_Score_Combined&quot;: 394}"/>
  </edge>
  <edge label="5704 (pp) 9319" source="155" target="228">
    <att type="string" name="canonicalName" value="5704 (pp) 9319"/>
    <att type="string" name="interaction" value="pp"/>
    <att type="int" name="SCORE" value="214"/>
    <att type="string" name="support" value="{&quot;StringDB&quot;: &quot;physical&quot;, &quot;StringEvidence&quot;: &quot;experiments:0.180,textmining:0.090,coexpression:0.036&quot;, &quot;String_Score_Physical&quot;: 214, &quot;String_Score_Combined&quot;: 271}"/>
  </edge>
  <edge label="5704 (pp) 993" source="155" target="26">
    <att type="string" name="canonicalName" value="5704 (pp) 993"/>
    <att type="string" name="interaction" value="pp"/>
    <att type="int" name="SCORE" value="900"/>
    <att type="string" name="support" value="{&quot;StringDB&quot;: &quot;physical&quot;, &quot;StringEvidence&quot;: &quot;database:0.896,coexpression:0.022,textmining:0.002&quot;, &quot;String_Score_Physical&quot;: 900, &quot;String_Score_Combined&quot;: 902}"/>
  </edge>
  <edge label="57333 (pp) 811" source="382" target="22">
    <att type="string" name="canonicalName" value="57333 (pp) 811"/>
    <att type="string" name="interaction" value="pp"/>
    <att type="int" name="SCORE" value="337"/>
    <att type="string" name="support" value="{&quot;StringDB&quot;: &quot;physical&quot;, &quot;StringEvidence&quot;: &quot;experiments:0.309,textmining:0.174,coexpression:0.044&quot;, &quot;String_Score_Physical&quot;: 337, &quot;String_Score_Combined&quot;: 476}"/>
  </edge>
  <edge label="5742 (pp) 5743" source="156" target="157">
    <att type="string" name="canonicalName" value="5742 (pp) 5743"/>
    <att type="string" name="interaction" value="pp"/>
    <att type="int" name="SCORE" value="847"/>
    <att type="string" name="support" value="{&quot;StringDB&quot;: &quot;physical&quot;, &quot;StringEvidence&quot;: &quot;textmining:0.897,database:0.791,cooccurrence:0.408,experiments:0.239,coexpression:0.103&quot;, &quot;InWeb_IM&quot;: &quot;experimental&quot;, &quot;BioGrid&quot;: &quot;physical&quot;, &quot;BioGrid_PubMed&quot;: &quot;18838483&quot;, &quot;BioGrid_Type&quot;: &quot;Affinity Capture-Western&quot;, &quot;String_Score_Physical&quot;: 847, &quot;String_Score_Combined&quot;: 869}"/>
  </edge>
  <edge label="5742 (pp) 857" source="156" target="23">
    <att type="string" name="canonicalName" value="5742 (pp) 857"/>
    <att type="string" name="interaction" value="pp"/>
    <att type="int" name="SCORE" value="270"/>
    <att type="string" name="support" value="{&quot;StringDB&quot;: &quot;physical&quot;, &quot;StringEvidence&quot;: &quot;experiments:0.239,textmining:0.118,coexpression:0.022&quot;, &quot;InWeb_IM&quot;: &quot;experimental&quot;, &quot;BioGrid&quot;: &quot;physical&quot;, &quot;BioGrid_PubMed&quot;: &quot;15230350&quot;, &quot;BioGrid_Type&quot;: &quot;Affinity Capture-Western&quot;, &quot;String_Score_Physical&quot;: 270, &quot;String_Score_Combined&quot;: 370}"/>
  </edge>
  <edge label="5742 (pp) 9948" source="156" target="240">
    <att type="string" name="canonicalName" value="5742 (pp) 9948"/>
    <att type="string" name="interaction" value="pp"/>
    <att type="int" name="SCORE" value="236"/>
    <att type="string" name="support" value="{&quot;StringDB&quot;: &quot;physical&quot;, &quot;StringEvidence&quot;: &quot;experiments:0.203&quot;, &quot;String_Score_Physical&quot;: 236, &quot;String_Score_Combined&quot;: 236}"/>
  </edge>
  <edge label="5743 (pp) 7415" source="157" target="200">
    <att type="string" name="canonicalName" value="5743 (pp) 7415"/>
    <att type="string" name="interaction" value="pp"/>
    <att type="int" name="SCORE" value="270"/>
    <att type="string" name="support" value="{&quot;StringDB&quot;: &quot;physical&quot;, &quot;StringEvidence&quot;: &quot;experiments:0.239,textmining:0.024&quot;, &quot;InWeb_IM&quot;: &quot;experimental&quot;, &quot;BioGrid&quot;: &quot;physical&quot;, &quot;BioGrid_PubMed&quot;: &quot;24089527&quot;, &quot;BioGrid_Type&quot;: &quot;Affinity Capture-Western&quot;, &quot;String_Score_Physical&quot;: 270, &quot;String_Score_Combined&quot;: 287}"/>
  </edge>
  <edge label="5743 (pp) 857" source="157" target="23">
    <att type="string" name="canonicalName" value="5743 (pp) 857"/>
    <att type="string" name="interaction" value="pp"/>
    <att type="int" name="SCORE" value="675"/>
    <att type="string" name="support" value="{&quot;StringDB&quot;: &quot;physical&quot;, &quot;StringEvidence&quot;: &quot;textmining:0.776,experiments:0.661,coexpression:0.045&quot;, &quot;OmniPath&quot;: &quot;omnipath,ligrecextra&quot;, &quot;OmniPath_Reference&quot;: &quot;BioGRID;CellTalkDB;DIP;EMBRACE;Fantom5_LRdb;HPRD;HPRD_LRdb;HPRD_talklr;LRdb;Ramilowski2015;STRING_talklr;connectomeDB2020;iTALK;talklr&quot;, &quot;InWeb_IM&quot;: &quot;experimental&quot;, &quot;BioGrid&quot;: &quot;physical&quot;, &quot;BioGrid_PubMed&quot;: &quot;24089527,19960513,11432874&quot;, &quot;BioGrid_Type&quot;: &quot;Affinity Capture-Western,Reconstituted Complex,Co-fractionation&quot;, &quot;String_Score_Physical&quot;: 675, &quot;String_Score_Combined&quot;: 930}"/>
  </edge>
  <edge label="5743 (pp) 871" source="157" target="24">
    <att type="string" name="canonicalName" value="5743 (pp) 871"/>
    <att type="string" name="interaction" value="pp"/>
    <att type="int" name="SCORE" value="432"/>
    <att type="string" name="support" value="{&quot;OmniPath&quot;: &quot;pathwayextra&quot;, &quot;OmniPath_Reference&quot;: &quot;Wang&quot;}"/>
  </edge>
  <edge label="5743 (pp) 9948" source="157" target="240">
    <att type="string" name="canonicalName" value="5743 (pp) 9948"/>
    <att type="string" name="interaction" value="pp"/>
    <att type="int" name="SCORE" value="236"/>
    <att type="string" name="support" value="{&quot;StringDB&quot;: &quot;physical&quot;, &quot;StringEvidence&quot;: &quot;experiments:0.203&quot;, &quot;String_Score_Physical&quot;: 236, &quot;String_Score_Combined&quot;: 236}"/>
  </edge>
  <edge label="57486 (pp) 7534" source="383" target="202">
    <att type="string" name="canonicalName" value="57486 (pp) 7534"/>
    <att type="string" name="interaction" value="pp"/>
    <att type="int" name="SCORE" value="219"/>
    <att type="string" name="support" value="{&quot;StringDB&quot;: &quot;physical&quot;, &quot;StringEvidence&quot;: &quot;experiments:0.186,coexpression:0.022&quot;, &quot;String_Score_Physical&quot;: 219, &quot;String_Score_Combined&quot;: 236}"/>
  </edge>
  <edge label="57486 (pp) 9948" source="383" target="240">
    <att type="string" name="canonicalName" value="57486 (pp) 9948"/>
    <att type="string" name="interaction" value="pp"/>
    <att type="int" name="SCORE" value="288"/>
    <att type="string" name="support" value="{&quot;StringDB&quot;: &quot;physical&quot;, &quot;StringEvidence&quot;: &quot;experiments:0.258,textmining:0.063&quot;, &quot;String_Score_Physical&quot;: 288, &quot;String_Score_Combined&quot;: 332}"/>
  </edge>
  <edge label="57510 (pp) 5879" source="385" target="160">
    <att type="string" name="canonicalName" value="57510 (pp) 5879"/>
    <att type="string" name="interaction" value="pp"/>
    <att type="int" name="SCORE" value="208"/>
    <att type="string" name="support" value="{&quot;BioGrid&quot;: &quot;physical&quot;, &quot;BioGrid_PubMed&quot;: &quot;31871319&quot;, &quot;BioGrid_Type&quot;: &quot;Affinity Capture-MS&quot;}"/>
  </edge>
  <edge label="57510 (pp) 5901" source="385" target="162">
    <att type="string" name="canonicalName" value="57510 (pp) 5901"/>
    <att type="string" name="interaction" value="pp"/>
    <att type="int" name="SCORE" value="992"/>
    <att type="string" name="support" value="{&quot;StringDB&quot;: &quot;physical&quot;, &quot;StringEvidence&quot;: &quot;textmining:0.988,experiments:0.964,database:0.791,coexpression:0.060&quot;, &quot;OmniPath&quot;: &quot;omnipath,pathwayextra&quot;, &quot;OmniPath_Reference&quot;: &quot;BioGRID;HPRD;Lit-BM-17;Wang&quot;, &quot;BioGrid&quot;: &quot;physical&quot;, &quot;BioGrid_PubMed&quot;: &quot;20951941,11777942&quot;, &quot;BioGrid_Type&quot;: &quot;Affinity Capture-Western,Two-hybrid,Reconstituted Complex&quot;, &quot;String_Score_Physical&quot;: 992, &quot;String_Score_Combined&quot;: 999}"/>
  </edge>
  <edge label="57510 (pp) 5902" source="385" target="163">
    <att type="string" name="canonicalName" value="57510 (pp) 5902"/>
    <att type="string" name="interaction" value="pp"/>
    <att type="int" name="SCORE" value="252"/>
    <att type="string" name="support" value="{&quot;StringDB&quot;: &quot;physical&quot;, &quot;StringEvidence&quot;: &quot;textmining:0.797,experiments:0.221,coexpression:0.072&quot;, &quot;String_Score_Physical&quot;: 252, &quot;String_Score_Combined&quot;: 859}"/>
  </edge>
  <edge label="57510 (pp) 64175" source="385" target="397">
    <att type="string" name="canonicalName" value="57510 (pp) 64175"/>
    <att type="string" name="interaction" value="pp"/>
    <att type="int" name="SCORE" value="208"/>
    <att type="string" name="support" value="{&quot;BioGrid&quot;: &quot;physical&quot;, &quot;BioGrid_PubMed&quot;: &quot;22863883&quot;, &quot;BioGrid_Type&quot;: &quot;Co-fractionation&quot;}"/>
  </edge>
  <edge label="57510 (pp) 9184" source="385" target="221">
    <att type="string" name="canonicalName" value="57510 (pp) 9184"/>
    <att type="string" name="interaction" value="pp"/>
    <att type="int" name="SCORE" value="622"/>
    <att type="string" name="support" value="{&quot;StringDB&quot;: &quot;physical&quot;, &quot;StringEvidence&quot;: &quot;experiments:0.606,coexpression:0.162&quot;, &quot;String_Score_Physical&quot;: 622, &quot;String_Score_Combined&quot;: 683}"/>
  </edge>
  <edge label="57574 (pp) 6650" source="387" target="184">
    <att type="string" name="canonicalName" value="57574 (pp) 6650"/>
    <att type="string" name="interaction" value="pp"/>
    <att type="int" name="SCORE" value="208"/>
    <att type="string" name="support" value="{&quot;BioGrid&quot;: &quot;physical&quot;, &quot;BioGrid_PubMed&quot;: &quot;33961781&quot;, &quot;BioGrid_Type&quot;: &quot;Affinity Capture-MS&quot;, &quot;BioGrid_Score&quot;: &quot;0.901275645&quot;}"/>
  </edge>
  <edge label="57574 (pp) 7415" source="387" target="200">
    <att type="string" name="canonicalName" value="57574 (pp) 7415"/>
    <att type="string" name="interaction" value="pp"/>
    <att type="int" name="SCORE" value="305"/>
    <att type="string" name="support" value="{&quot;StringDB&quot;: &quot;physical&quot;, &quot;StringEvidence&quot;: &quot;experiments:0.275,textmining:0.160,coexpression:0.022&quot;, &quot;String_Score_Physical&quot;: 305, &quot;String_Score_Combined&quot;: 429}"/>
  </edge>
  <edge label="57580 (pp) 5879" source="388" target="160">
    <att type="string" name="canonicalName" value="57580 (pp) 5879"/>
    <att type="string" name="interaction" value="pp"/>
    <att type="int" name="SCORE" value="976"/>
    <att type="string" name="support" value="{&quot;StringDB&quot;: &quot;physical&quot;, &quot;StringEvidence&quot;: &quot;database:0.896,textmining:0.764,experiments:0.761&quot;, &quot;OmniPath&quot;: &quot;omnipath,pathwayextra&quot;, &quot;OmniPath_Reference&quot;: &quot;ACSN;DIP;KEGG-MEDICUS;SIGNOR;Wang&quot;, &quot;BioGrid&quot;: &quot;physical&quot;, &quot;BioGrid_PubMed&quot;: &quot;32203420&quot;, &quot;BioGrid_Type&quot;: &quot;FRET&quot;, &quot;String_Score_Physical&quot;: 976, &quot;String_Score_Combined&quot;: 994}"/>
  </edge>
  <edge label="57580 (pp) 5899" source="388" target="161">
    <att type="string" name="canonicalName" value="57580 (pp) 5899"/>
    <att type="string" name="interaction" value="pp"/>
    <att type="int" name="SCORE" value="213"/>
    <att type="string" name="support" value="{&quot;StringDB&quot;: &quot;physical&quot;, &quot;StringEvidence&quot;: &quot;experiments:0.179,textmining:0.095,coexpression:0.013&quot;, &quot;String_Score_Physical&quot;: 213, &quot;String_Score_Combined&quot;: 296}"/>
  </edge>
  <edge label="57580 (pp) 6742" source="388" target="187">
    <att type="string" name="canonicalName" value="57580 (pp) 6742"/>
    <att type="string" name="interaction" value="pp"/>
    <att type="int" name="SCORE" value="208"/>
    <att type="string" name="support" value="{&quot;BioGrid&quot;: &quot;physical&quot;, &quot;BioGrid_PubMed&quot;: &quot;32203420&quot;, &quot;BioGrid_Type&quot;: &quot;Affinity Capture-MS&quot;, &quot;BioGrid_Score&quot;: &quot;0.064561627&quot;}"/>
  </edge>
  <edge label="57580 (pp) 9077" source="388" target="218">
    <att type="string" name="canonicalName" value="57580 (pp) 9077"/>
    <att type="string" name="interaction" value="pp"/>
    <att type="int" name="SCORE" value="213"/>
    <att type="string" name="support" value="{&quot;StringDB&quot;: &quot;physical&quot;, &quot;StringEvidence&quot;: &quot;experiments:0.179,textmining:0.046,coexpression:0.013&quot;, &quot;String_Score_Physical&quot;: 213, &quot;String_Score_Combined&quot;: 258}"/>
  </edge>
  <edge label="57580 (pp) 9601" source="388" target="231">
    <att type="string" name="canonicalName" value="57580 (pp) 9601"/>
    <att type="string" name="interaction" value="pp"/>
    <att type="int" name="SCORE" value="208"/>
    <att type="string" name="support" value="{&quot;BioGrid&quot;: &quot;physical&quot;, &quot;BioGrid_PubMed&quot;: &quot;32203420&quot;, &quot;BioGrid_Type&quot;: &quot;Affinity Capture-MS&quot;, &quot;BioGrid_Score&quot;: &quot;2.807459354&quot;}"/>
  </edge>
  <edge label="57608 (pp) 9662" source="390" target="233">
    <att type="string" name="canonicalName" value="57608 (pp) 9662"/>
    <att type="string" name="interaction" value="pp"/>
    <att type="int" name="SCORE" value="208"/>
    <att type="string" name="support" value="{&quot;BioGrid&quot;: &quot;physical&quot;, &quot;BioGrid_PubMed&quot;: &quot;34079125&quot;, &quot;BioGrid_Type&quot;: &quot;Proximity Label-MS&quot;, &quot;BioGrid_Score&quot;: &quot;60.0&quot;}"/>
  </edge>
  <edge label="57619 (pp) 7408" source="391" target="197">
    <att type="string" name="canonicalName" value="57619 (pp) 7408"/>
    <att type="string" name="interaction" value="pp"/>
    <att type="int" name="SCORE" value="208"/>
    <att type="string" name="support" value="{&quot;StringDB&quot;: &quot;functional&quot;, &quot;StringEvidence&quot;: &quot;textmining:0.166,coexpression:0.022&quot;, &quot;BioGrid&quot;: &quot;physical&quot;, &quot;BioGrid_PubMed&quot;: &quot;34079125&quot;, &quot;BioGrid_Type&quot;: &quot;Proximity Label-MS&quot;, &quot;BioGrid_Score&quot;: &quot;36.17&quot;, &quot;String_Score_Combined&quot;: 217, &quot;String_Score_Physical&quot;: 208}"/>
  </edge>
  <edge label="57619 (pp) 7534" source="391" target="202">
    <att type="string" name="canonicalName" value="57619 (pp) 7534"/>
    <att type="string" name="interaction" value="pp"/>
    <att type="int" name="SCORE" value="271"/>
    <att type="string" name="support" value="{&quot;StringDB&quot;: &quot;physical&quot;, &quot;StringEvidence&quot;: &quot;experiments:0.240&quot;, &quot;String_Score_Physical&quot;: 271, &quot;String_Score_Combined&quot;: 271}"/>
  </edge>
  <edge label="57619 (pp) 7791" source="391" target="203">
    <att type="string" name="canonicalName" value="57619 (pp) 7791"/>
    <att type="string" name="interaction" value="pp"/>
    <att type="int" name="SCORE" value="208"/>
    <att type="string" name="support" value="{&quot;BioGrid&quot;: &quot;physical&quot;, &quot;BioGrid_PubMed&quot;: &quot;34079125&quot;, &quot;BioGrid_Type&quot;: &quot;Proximity Label-MS&quot;, &quot;BioGrid_Score&quot;: &quot;8.17&quot;}"/>
  </edge>
  <edge label="57619 (pp) 9662" source="391" target="233">
    <att type="string" name="canonicalName" value="57619 (pp) 9662"/>
    <att type="string" name="interaction" value="pp"/>
    <att type="int" name="SCORE" value="208"/>
    <att type="string" name="support" value="{&quot;BioGrid&quot;: &quot;physical&quot;, &quot;BioGrid_PubMed&quot;: &quot;34079125&quot;, &quot;BioGrid_Type&quot;: &quot;Proximity Label-MS&quot;, &quot;BioGrid_Score&quot;: &quot;26.83&quot;}"/>
  </edge>
  <edge label="57678 (pp) 8607" source="392" target="210">
    <att type="string" name="canonicalName" value="57678 (pp) 8607"/>
    <att type="string" name="interaction" value="pp"/>
    <att type="int" name="SCORE" value="432"/>
    <att type="string" name="support" value="{&quot;OmniPath&quot;: &quot;pathwayextra&quot;, &quot;OmniPath_Reference&quot;: &quot;Wang&quot;}"/>
  </edge>
  <edge label="5795 (pp) 5879" source="158" target="160">
    <att type="string" name="canonicalName" value="5795 (pp) 5879"/>
    <att type="string" name="interaction" value="pp"/>
    <att type="int" name="SCORE" value="208"/>
    <att type="string" name="support" value="{&quot;BioGrid&quot;: &quot;physical&quot;, &quot;BioGrid_PubMed&quot;: &quot;31871319&quot;, &quot;BioGrid_Type&quot;: &quot;Affinity Capture-MS&quot;}"/>
  </edge>
  <edge label="5795 (pp) 993" source="158" target="26">
    <att type="string" name="canonicalName" value="5795 (pp) 993"/>
    <att type="string" name="interaction" value="pp"/>
    <att type="int" name="SCORE" value="241"/>
    <att type="string" name="support" value="{&quot;StringDB&quot;: &quot;physical&quot;, &quot;StringEvidence&quot;: &quot;experiments:0.210,textmining:0.047,coexpression:0.022&quot;, &quot;String_Score_Physical&quot;: 241, &quot;String_Score_Combined&quot;: 293}"/>
  </edge>
  <edge label="58477 (pp) 5879" source="393" target="160">
    <att type="string" name="canonicalName" value="58477 (pp) 5879"/>
    <att type="string" name="interaction" value="pp"/>
    <att type="int" name="SCORE" value="208"/>
    <att type="string" name="support" value="{&quot;BioGrid&quot;: &quot;physical&quot;, &quot;BioGrid_PubMed&quot;: &quot;31871319&quot;, &quot;BioGrid_Type&quot;: &quot;Affinity Capture-MS&quot;}"/>
  </edge>
  <edge label="58477 (pp) 6510" source="393" target="177">
    <att type="string" name="canonicalName" value="58477 (pp) 6510"/>
    <att type="string" name="interaction" value="pp"/>
    <att type="int" name="SCORE" value="208"/>
    <att type="string" name="support" value="{&quot;BioGrid&quot;: &quot;physical&quot;, &quot;BioGrid_PubMed&quot;: &quot;24981860&quot;, &quot;BioGrid_Type&quot;: &quot;Affinity Capture-MS&quot;, &quot;BioGrid_Score&quot;: &quot;12.96024784&quot;}"/>
  </edge>
  <edge label="58477 (pp) 6631" source="393" target="183">
    <att type="string" name="canonicalName" value="58477 (pp) 6631"/>
    <att type="string" name="interaction" value="pp"/>
    <att type="int" name="SCORE" value="271"/>
    <att type="string" name="support" value="{&quot;StringDB&quot;: &quot;physical&quot;, &quot;StringEvidence&quot;: &quot;experiments:0.240,coexpression:0.043&quot;, &quot;BioGrid&quot;: &quot;physical&quot;, &quot;BioGrid_PubMed&quot;: &quot;22939629&quot;, &quot;BioGrid_Type&quot;: &quot;Co-fractionation&quot;, &quot;BioGrid_Score&quot;: &quot;0.918&quot;, &quot;String_Score_Physical&quot;: 271, &quot;String_Score_Combined&quot;: 302}"/>
  </edge>
  <edge label="58477 (pp) 6729" source="393" target="186">
    <att type="string" name="canonicalName" value="58477 (pp) 6729"/>
    <att type="string" name="interaction" value="pp"/>
    <att type="int" name="SCORE" value="787"/>
    <att type="string" name="support" value="{&quot;StringDB&quot;: &quot;physical&quot;, &quot;StringEvidence&quot;: &quot;textmining:0.855,experiments:0.778,coexpression:0.052&quot;, &quot;OmniPath&quot;: &quot;omnipath,pathwayextra&quot;, &quot;OmniPath_Reference&quot;: &quot;SIGNOR,Wang&quot;, &quot;BioGrid&quot;: &quot;physical&quot;, &quot;BioGrid_PubMed&quot;: &quot;35271311&quot;, &quot;BioGrid_Type&quot;: &quot;Affinity Capture-MS&quot;, &quot;String_Score_Physical&quot;: 787, &quot;String_Score_Combined&quot;: 970}"/>
  </edge>
  <edge label="58477 (pp) 7347" source="393" target="194">
    <att type="string" name="canonicalName" value="58477 (pp) 7347"/>
    <att type="string" name="interaction" value="pp"/>
    <att type="int" name="SCORE" value="270"/>
    <att type="string" name="support" value="{&quot;StringDB&quot;: &quot;physical&quot;, &quot;StringEvidence&quot;: &quot;experiments:0.239,coexpression:0.073,textmining:0.023&quot;, &quot;BioGrid&quot;: &quot;physical&quot;, &quot;BioGrid_PubMed&quot;: &quot;30559450&quot;, &quot;BioGrid_Type&quot;: &quot;Affinity Capture-MS&quot;, &quot;String_Score_Physical&quot;: 270, &quot;String_Score_Combined&quot;: 338}"/>
  </edge>
  <edge label="58477 (pp) 9939" source="393" target="239">
    <att type="string" name="canonicalName" value="58477 (pp) 9939"/>
    <att type="string" name="interaction" value="pp"/>
    <att type="int" name="SCORE" value="208"/>
    <att type="string" name="support" value="{&quot;BioGrid&quot;: &quot;physical&quot;, &quot;BioGrid_PubMed&quot;: &quot;35271311&quot;, &quot;BioGrid_Type&quot;: &quot;Affinity Capture-MS&quot;}"/>
  </edge>
  <edge label="5870 (pp) 8774" source="159" target="214">
    <att type="string" name="canonicalName" value="5870 (pp) 8774"/>
    <att type="string" name="interaction" value="pp"/>
    <att type="int" name="SCORE" value="650"/>
    <att type="string" name="support" value="{&quot;StringDB&quot;: &quot;physical&quot;, &quot;StringEvidence&quot;: &quot;database:0.635,textmining:0.036,coexpression:0.013&quot;, &quot;String_Score_Physical&quot;: 650, &quot;String_Score_Combined&quot;: 666}"/>
  </edge>
  <edge label="5879 (pp) 627" source="160" target="19">
    <att type="string" name="canonicalName" value="5879 (pp) 627"/>
    <att type="string" name="interaction" value="pp"/>
    <att type="int" name="SCORE" value="900"/>
    <att type="string" name="support" value="{&quot;StringDB&quot;: &quot;physical&quot;, &quot;StringEvidence&quot;: &quot;database:0.896,textmining:0.263&quot;, &quot;String_Score_Physical&quot;: 900, &quot;String_Score_Combined&quot;: 926}"/>
  </edge>
  <edge label="5879 (pp) 63916" source="160" target="395">
    <att type="string" name="canonicalName" value="5879 (pp) 63916"/>
    <att type="string" name="interaction" value="pp"/>
    <att type="int" name="SCORE" value="903"/>
    <att type="string" name="support" value="{&quot;StringDB&quot;: &quot;physical&quot;, &quot;StringEvidence&quot;: &quot;database:0.896,textmining:0.408,experiments:0.039&quot;, &quot;OmniPath&quot;: &quot;omnipath&quot;, &quot;OmniPath_Reference&quot;: &quot;SIGNOR&quot;, &quot;BioGrid&quot;: &quot;physical&quot;, &quot;BioGrid_PubMed&quot;: &quot;31871319&quot;, &quot;BioGrid_Type&quot;: &quot;Affinity Capture-MS&quot;, &quot;String_Score_Physical&quot;: 903, &quot;String_Score_Combined&quot;: 943}"/>
  </edge>
  <edge label="5879 (pp) 6464" source="160" target="172">
    <att type="string" name="canonicalName" value="5879 (pp) 6464"/>
    <att type="string" name="interaction" value="pp"/>
    <att type="int" name="SCORE" value="600"/>
    <att type="string" name="support" value="{&quot;StringDB&quot;: &quot;physical&quot;, &quot;StringEvidence&quot;: &quot;database:0.583,textmining:0.238&quot;, &quot;OmniPath&quot;: &quot;pathwayextra&quot;, &quot;OmniPath_Reference&quot;: &quot;Wang&quot;, &quot;InWeb_IM&quot;: &quot;inference&quot;, &quot;String_Score_Physical&quot;: 600, &quot;String_Score_Combined&quot;: 695}"/>
  </edge>
  <edge label="5879 (pp) 64855" source="160" target="400">
    <att type="string" name="canonicalName" value="5879 (pp) 64855"/>
    <att type="string" name="interaction" value="pp"/>
    <att type="int" name="SCORE" value="208"/>
    <att type="string" name="support" value="{&quot;BioGrid&quot;: &quot;physical&quot;, &quot;BioGrid_PubMed&quot;: &quot;31871319&quot;, &quot;BioGrid_Type&quot;: &quot;Affinity Capture-MS&quot;}"/>
  </edge>
  <edge label="5879 (pp) 65062" source="160" target="401">
    <att type="string" name="canonicalName" value="5879 (pp) 65062"/>
    <att type="string" name="interaction" value="pp"/>
    <att type="int" name="SCORE" value="208"/>
    <att type="string" name="support" value="{&quot;BioGrid&quot;: &quot;physical&quot;, &quot;BioGrid_PubMed&quot;: &quot;31871319&quot;, &quot;BioGrid_Type&quot;: &quot;Affinity Capture-MS&quot;}"/>
  </edge>
  <edge label="5879 (pp) 6510" source="160" target="177">
    <att type="string" name="canonicalName" value="5879 (pp) 6510"/>
    <att type="string" name="interaction" value="pp"/>
    <att type="int" name="SCORE" value="208"/>
    <att type="string" name="support" value="{&quot;BioGrid&quot;: &quot;physical&quot;, &quot;BioGrid_PubMed&quot;: &quot;31871319&quot;, &quot;BioGrid_Type&quot;: &quot;Affinity Capture-MS&quot;}"/>
  </edge>
  <edge label="5879 (pp) 6520" source="160" target="178">
    <att type="string" name="canonicalName" value="5879 (pp) 6520"/>
    <att type="string" name="interaction" value="pp"/>
    <att type="int" name="SCORE" value="208"/>
    <att type="string" name="support" value="{&quot;BioGrid&quot;: &quot;physical&quot;, &quot;BioGrid_PubMed&quot;: &quot;31871319&quot;, &quot;BioGrid_Type&quot;: &quot;Affinity Capture-MS&quot;}"/>
  </edge>
  <edge label="5879 (pp) 6535" source="160" target="179">
    <att type="string" name="canonicalName" value="5879 (pp) 6535"/>
    <att type="string" name="interaction" value="pp"/>
    <att type="int" name="SCORE" value="208"/>
    <att type="string" name="support" value="{&quot;BioGrid&quot;: &quot;physical&quot;, &quot;BioGrid_PubMed&quot;: &quot;31871319&quot;, &quot;BioGrid_Type&quot;: &quot;Affinity Capture-MS&quot;}"/>
  </edge>
  <edge label="5879 (pp) 6541" source="160" target="180">
    <att type="string" name="canonicalName" value="5879 (pp) 6541"/>
    <att type="string" name="interaction" value="pp"/>
    <att type="int" name="SCORE" value="208"/>
    <att type="string" name="support" value="{&quot;BioGrid&quot;: &quot;physical&quot;, &quot;BioGrid_PubMed&quot;: &quot;31871319&quot;, &quot;BioGrid_Type&quot;: &quot;Affinity Capture-MS&quot;}"/>
  </edge>
  <edge label="5879 (pp) 6558" source="160" target="181">
    <att type="string" name="canonicalName" value="5879 (pp) 6558"/>
    <att type="string" name="interaction" value="pp"/>
    <att type="int" name="SCORE" value="208"/>
    <att type="string" name="support" value="{&quot;BioGrid&quot;: &quot;physical&quot;, &quot;BioGrid_PubMed&quot;: &quot;31871319&quot;, &quot;BioGrid_Type&quot;: &quot;Affinity Capture-MS&quot;}"/>
  </edge>
  <edge label="5879 (pp) 6747" source="160" target="188">
    <att type="string" name="canonicalName" value="5879 (pp) 6747"/>
    <att type="string" name="interaction" value="pp"/>
    <att type="int" name="SCORE" value="208"/>
    <att type="string" name="support" value="{&quot;BioGrid&quot;: &quot;physical&quot;, &quot;BioGrid_PubMed&quot;: &quot;31871319&quot;, &quot;BioGrid_Type&quot;: &quot;Affinity Capture-MS&quot;}"/>
  </edge>
  <edge label="5879 (pp) 7415" source="160" target="200">
    <att type="string" name="canonicalName" value="5879 (pp) 7415"/>
    <att type="string" name="interaction" value="pp"/>
    <att type="int" name="SCORE" value="245"/>
    <att type="string" name="support" value="{&quot;StringDB&quot;: &quot;physical&quot;, &quot;StringEvidence&quot;: &quot;experiments:0.214,textmining:0.027&quot;, &quot;BioGrid&quot;: &quot;physical&quot;, &quot;BioGrid_PubMed&quot;: &quot;31871319&quot;, &quot;BioGrid_Type&quot;: &quot;Affinity Capture-MS&quot;, &quot;String_Score_Physical&quot;: 245, &quot;String_Score_Combined&quot;: 266}"/>
  </edge>
  <edge label="5879 (pp) 7534" source="160" target="202">
    <att type="string" name="canonicalName" value="5879 (pp) 7534"/>
    <att type="string" name="interaction" value="pp"/>
    <att type="int" name="SCORE" value="217"/>
    <att type="string" name="support" value="{&quot;StringDB&quot;: &quot;physical&quot;, &quot;StringEvidence&quot;: &quot;experiments:0.184,textmining:0.131,coexpression:0.026&quot;, &quot;BioGrid&quot;: &quot;physical&quot;, &quot;BioGrid_PubMed&quot;: &quot;31980649&quot;, &quot;BioGrid_Type&quot;: &quot;Affinity Capture-MS&quot;, &quot;String_Score_Physical&quot;: 217, &quot;String_Score_Combined&quot;: 337}"/>
  </edge>
  <edge label="5879 (pp) 80005" source="160" target="408">
    <att type="string" name="canonicalName" value="5879 (pp) 80005"/>
    <att type="string" name="interaction" value="pp"/>
    <att type="int" name="SCORE" value="650"/>
    <att type="string" name="support" value="{&quot;StringDB&quot;: &quot;physical&quot;, &quot;StringEvidence&quot;: &quot;database:0.583,textmining:0.313,experiments:0.126,coexpression:0.025&quot;, &quot;BioGrid&quot;: &quot;physical&quot;, &quot;BioGrid_PubMed&quot;: &quot;31871319&quot;, &quot;BioGrid_Type&quot;: &quot;Affinity Capture-MS&quot;, &quot;String_Score_Physical&quot;: 650, &quot;String_Score_Combined&quot;: 765}"/>
  </edge>
  <edge label="5879 (pp) 80179" source="160" target="410">
    <att type="string" name="canonicalName" value="5879 (pp) 80179"/>
    <att type="string" name="interaction" value="pp"/>
    <att type="int" name="SCORE" value="218"/>
    <att type="string" name="support" value="{&quot;StringDB&quot;: &quot;physical&quot;, &quot;StringEvidence&quot;: &quot;experiments:0.185,textmining:0.045,coexpression:0.010&quot;, &quot;BioGrid&quot;: &quot;physical&quot;, &quot;BioGrid_PubMed&quot;: &quot;27173435&quot;, &quot;BioGrid_Type&quot;: &quot;Affinity Capture-MS&quot;, &quot;String_Score_Physical&quot;: 218, &quot;String_Score_Combined&quot;: 260}"/>
  </edge>
  <edge label="5879 (pp) 81" source="160" target="3">
    <att type="string" name="canonicalName" value="5879 (pp) 81"/>
    <att type="string" name="interaction" value="pp"/>
    <att type="int" name="SCORE" value="906"/>
    <att type="string" name="support" value="{&quot;StringDB&quot;: &quot;physical&quot;, &quot;StringEvidence&quot;: &quot;database:0.896,textmining:0.207,experiments:0.066,coexpression:0.048&quot;, &quot;OmniPath&quot;: &quot;pathwayextra&quot;, &quot;OmniPath_Reference&quot;: &quot;Wang&quot;, &quot;String_Score_Physical&quot;: 906, &quot;String_Score_Combined&quot;: 929}"/>
  </edge>
  <edge label="5879 (pp) 85377" source="160" target="428">
    <att type="string" name="canonicalName" value="5879 (pp) 85377"/>
    <att type="string" name="interaction" value="pp"/>
    <att type="int" name="SCORE" value="208"/>
    <att type="string" name="support" value="{&quot;BioGrid&quot;: &quot;physical&quot;, &quot;BioGrid_PubMed&quot;: &quot;31871319&quot;, &quot;BioGrid_Type&quot;: &quot;Affinity Capture-MS&quot;}"/>
  </edge>
  <edge label="5879 (pp) 857" source="160" target="23">
    <att type="string" name="canonicalName" value="5879 (pp) 857"/>
    <att type="string" name="interaction" value="pp"/>
    <att type="int" name="SCORE" value="872"/>
    <att type="string" name="support" value="{&quot;StringDB&quot;: &quot;physical&quot;, &quot;StringEvidence&quot;: &quot;experiments:0.867,textmining:0.288&quot;, &quot;BioGrid&quot;: &quot;physical&quot;, &quot;BioGrid_PubMed&quot;: &quot;31871319,27250250,20460433&quot;, &quot;BioGrid_Type&quot;: &quot;Affinity Capture-Western,Affinity Capture-MS,Reconstituted Complex&quot;, &quot;String_Score_Physical&quot;: 872, &quot;String_Score_Combined&quot;: 908}"/>
  </edge>
  <edge label="5879 (pp) 89941" source="160" target="430">
    <att type="string" name="canonicalName" value="5879 (pp) 89941"/>
    <att type="string" name="interaction" value="pp"/>
    <att type="int" name="SCORE" value="310"/>
    <att type="string" name="support" value="{&quot;StringDB&quot;: &quot;physical&quot;, &quot;StringEvidence&quot;: &quot;database:0.270,textmining:0.087,experiments:0.016&quot;, &quot;String_Score_Physical&quot;: 310, &quot;String_Score_Combined&quot;: 332}"/>
  </edge>
  <edge label="5879 (pp) 91768" source="160" target="433">
    <att type="string" name="canonicalName" value="5879 (pp) 91768"/>
    <att type="string" name="interaction" value="pp"/>
    <att type="int" name="SCORE" value="208"/>
    <att type="string" name="support" value="{&quot;BioGrid&quot;: &quot;physical&quot;, &quot;BioGrid_PubMed&quot;: &quot;31871319&quot;, &quot;BioGrid_Type&quot;: &quot;Affinity Capture-MS&quot;}"/>
  </edge>
  <edge label="5899 (pp) 808" source="161" target="21">
    <att type="string" name="canonicalName" value="5899 (pp) 808"/>
    <att type="string" name="interaction" value="pp"/>
    <att type="int" name="SCORE" value="297"/>
    <att type="string" name="support" value="{&quot;StringDB&quot;: &quot;physical&quot;, &quot;StringEvidence&quot;: &quot;experiments:0.267,textmining:0.107&quot;, &quot;String_Score_Physical&quot;: 297, &quot;String_Score_Combined&quot;: 372}"/>
  </edge>
  <edge label="5901 (pp) 5902" source="162" target="163">
    <att type="string" name="canonicalName" value="5901 (pp) 5902"/>
    <att type="string" name="interaction" value="pp"/>
    <att type="int" name="SCORE" value="995"/>
    <att type="string" name="support" value="{&quot;StringDB&quot;: &quot;physical&quot;, &quot;StringEvidence&quot;: &quot;experiments:0.958,textmining:0.926,database:0.896,coexpression:0.587&quot;, &quot;OmniPath&quot;: &quot;omnipath,pathwayextra&quot;, &quot;OmniPath_Reference&quot;: &quot;BioGRID;HPRD;IntAct;Lit-BM-17;Wang&quot;, &quot;InWeb_IM&quot;: &quot;experimental&quot;, &quot;BioGrid&quot;: &quot;physical&quot;, &quot;BioGrid_PubMed&quot;: &quot;9315840,9111043,7891706,7882974,7603572,35831314,35271311,33961781,26344197,22939629,20805321,12649209,11832950,10811801,10779340&quot;, &quot;BioGrid_Type&quot;: &quot;Reconstituted Complex,Affinity Capture-MS,Co-crystal Structure,Affinity Capture-Western,Two-hybrid,Co-fractionation&quot;, &quot;BioGrid_Score&quot;: &quot;1.0,0.991522295,0.879&quot;, &quot;String_Score_Physical&quot;: 995, &quot;String_Score_Combined&quot;: 999}"/>
  </edge>
  <edge label="5901 (pp) 5935" source="162" target="164">
    <att type="string" name="canonicalName" value="5901 (pp) 5935"/>
    <att type="string" name="interaction" value="pp"/>
    <att type="int" name="SCORE" value="242"/>
    <att type="string" name="support" value="{&quot;StringDB&quot;: &quot;physical&quot;, &quot;StringEvidence&quot;: &quot;experiments:0.211,textmining:0.069,coexpression:0.044&quot;, &quot;String_Score_Physical&quot;: 242, &quot;String_Score_Combined&quot;: 326}"/>
  </edge>
  <edge label="5901 (pp) 6434" source="162" target="171">
    <att type="string" name="canonicalName" value="5901 (pp) 6434"/>
    <att type="string" name="interaction" value="pp"/>
    <att type="int" name="SCORE" value="424"/>
    <att type="string" name="support" value="{&quot;StringDB&quot;: &quot;physical&quot;, &quot;StringEvidence&quot;: &quot;experiments:0.400,coexpression:0.198,textmining:0.069&quot;, &quot;BioGrid&quot;: &quot;physical&quot;, &quot;BioGrid_PubMed&quot;: &quot;22939629&quot;, &quot;BioGrid_Type&quot;: &quot;Co-fractionation&quot;, &quot;BioGrid_Score&quot;: &quot;0.763&quot;, &quot;String_Score_Physical&quot;: 424, &quot;String_Score_Combined&quot;: 570}"/>
  </edge>
  <edge label="5901 (pp) 7415" source="162" target="200">
    <att type="string" name="canonicalName" value="5901 (pp) 7415"/>
    <att type="string" name="interaction" value="pp"/>
    <att type="int" name="SCORE" value="208"/>
    <att type="string" name="support" value="{&quot;StringDB&quot;: &quot;functional&quot;, &quot;StringEvidence&quot;: &quot;textmining:0.108,coexpression:0.064&quot;, &quot;BioGrid&quot;: &quot;physical&quot;, &quot;BioGrid_PubMed&quot;: &quot;35562734&quot;, &quot;BioGrid_Type&quot;: &quot;Affinity Capture-MS&quot;, &quot;String_Score_Combined&quot;: 198, &quot;String_Score_Physical&quot;: 208}"/>
  </edge>
  <edge label="5901 (pp) 7534" source="162" target="202">
    <att type="string" name="canonicalName" value="5901 (pp) 7534"/>
    <att type="string" name="interaction" value="pp"/>
    <att type="int" name="SCORE" value="907"/>
    <att type="string" name="support" value="{&quot;StringDB&quot;: &quot;physical&quot;, &quot;StringEvidence&quot;: &quot;database:0.896,coexpression:0.172,textmining:0.153,experiments:0.071&quot;, &quot;String_Score_Physical&quot;: 907, &quot;String_Score_Combined&quot;: 934}"/>
  </edge>
  <edge label="5901 (pp) 811" source="162" target="22">
    <att type="string" name="canonicalName" value="5901 (pp) 811"/>
    <att type="string" name="interaction" value="pp"/>
    <att type="int" name="SCORE" value="294"/>
    <att type="string" name="support" value="{&quot;StringDB&quot;: &quot;functional&quot;, &quot;StringEvidence&quot;: &quot;textmining:0.115,coexpression:0.042&quot;, &quot;InWeb_IM&quot;: &quot;inference&quot;, &quot;String_Score_Combined&quot;: 187, &quot;String_Score_Physical&quot;: 294}"/>
  </edge>
  <edge label="5901 (pp) 9219" source="162" target="224">
    <att type="string" name="canonicalName" value="5901 (pp) 9219"/>
    <att type="string" name="interaction" value="pp"/>
    <att type="int" name="SCORE" value="208"/>
    <att type="string" name="support" value="{&quot;BioGrid&quot;: &quot;physical&quot;, &quot;BioGrid_PubMed&quot;: &quot;35831314&quot;, &quot;BioGrid_Type&quot;: &quot;Co-fractionation&quot;}"/>
  </edge>
  <edge label="5901 (pp) 9688" source="162" target="234">
    <att type="string" name="canonicalName" value="5901 (pp) 9688"/>
    <att type="string" name="interaction" value="pp"/>
    <att type="int" name="SCORE" value="900"/>
    <att type="string" name="support" value="{&quot;StringDB&quot;: &quot;physical&quot;, &quot;StringEvidence&quot;: &quot;database:0.896,textmining:0.476,coexpression:0.223&quot;, &quot;OmniPath&quot;: &quot;pathwayextra&quot;, &quot;OmniPath_Reference&quot;: &quot;Wang&quot;, &quot;BioGrid&quot;: &quot;physical&quot;, &quot;BioGrid_PubMed&quot;: &quot;35271311&quot;, &quot;BioGrid_Type&quot;: &quot;Affinity Capture-MS&quot;, &quot;String_Score_Physical&quot;: 900, &quot;String_Score_Combined&quot;: 959}"/>
  </edge>
  <edge label="5901 (pp) 9987" source="162" target="241">
    <att type="string" name="canonicalName" value="5901 (pp) 9987"/>
    <att type="string" name="interaction" value="pp"/>
    <att type="int" name="SCORE" value="242"/>
    <att type="string" name="support" value="{&quot;StringDB&quot;: &quot;physical&quot;, &quot;StringEvidence&quot;: &quot;experiments:0.211,textmining:0.148,coexpression:0.077&quot;, &quot;String_Score_Physical&quot;: 242, &quot;String_Score_Combined&quot;: 404}"/>
  </edge>
  <edge label="5902 (pp) 83855" source="163" target="417">
    <att type="string" name="canonicalName" value="5902 (pp) 83855"/>
    <att type="string" name="interaction" value="pp"/>
    <att type="int" name="SCORE" value="208"/>
    <att type="string" name="support" value="{&quot;BioGrid&quot;: &quot;physical&quot;, &quot;BioGrid_PubMed&quot;: &quot;35140242&quot;, &quot;BioGrid_Type&quot;: &quot;Affinity Capture-MS&quot;}"/>
  </edge>
  <edge label="5902 (pp) 9688" source="163" target="234">
    <att type="string" name="canonicalName" value="5902 (pp) 9688"/>
    <att type="string" name="interaction" value="pp"/>
    <att type="int" name="SCORE" value="268"/>
    <att type="string" name="support" value="{&quot;StringDB&quot;: &quot;physical&quot;, &quot;StringEvidence&quot;: &quot;textmining:0.319,experiments:0.237,coexpression:0.109&quot;, &quot;BioGrid&quot;: &quot;physical&quot;, &quot;BioGrid_PubMed&quot;: &quot;35271311&quot;, &quot;BioGrid_Type&quot;: &quot;Affinity Capture-MS&quot;, &quot;String_Score_Physical&quot;: 268, &quot;String_Score_Combined&quot;: 555}"/>
  </edge>
  <edge label="5935 (pp) 6182" source="164" target="168">
    <att type="string" name="canonicalName" value="5935 (pp) 6182"/>
    <att type="string" name="interaction" value="pp"/>
    <att type="int" name="SCORE" value="489"/>
    <att type="string" name="support" value="{&quot;StringDB&quot;: &quot;physical&quot;, &quot;StringEvidence&quot;: &quot;experiments:0.467,coexpression:0.033&quot;, &quot;BioGrid&quot;: &quot;physical&quot;, &quot;BioGrid_PubMed&quot;: &quot;26472337,22939629&quot;, &quot;BioGrid_Type&quot;: &quot;Affinity Capture-MS,Co-fractionation&quot;, &quot;BioGrid_Score&quot;: &quot;0.834&quot;, &quot;String_Score_Physical&quot;: 489, &quot;String_Score_Combined&quot;: 506}"/>
  </edge>
  <edge label="5935 (pp) 6628" source="164" target="182">
    <att type="string" name="canonicalName" value="5935 (pp) 6628"/>
    <att type="string" name="interaction" value="pp"/>
    <att type="int" name="SCORE" value="250"/>
    <att type="string" name="support" value="{&quot;StringDB&quot;: &quot;physical&quot;, &quot;StringEvidence&quot;: &quot;experiments:0.218,textmining:0.096,coexpression:0.050&quot;, &quot;String_Score_Physical&quot;: 250, &quot;String_Score_Combined&quot;: 355}"/>
  </edge>
  <edge label="5935 (pp) 9704" source="164" target="235">
    <att type="string" name="canonicalName" value="5935 (pp) 9704"/>
    <att type="string" name="interaction" value="pp"/>
    <att type="int" name="SCORE" value="213"/>
    <att type="string" name="support" value="{&quot;StringDB&quot;: &quot;physical&quot;, &quot;StringEvidence&quot;: &quot;experiments:0.179,textmining:0.023,coexpression:0.022&quot;, &quot;String_Score_Physical&quot;: 213, &quot;String_Score_Combined&quot;: 247}"/>
  </edge>
  <edge label="5935 (pp) 9939" source="164" target="239">
    <att type="string" name="canonicalName" value="5935 (pp) 9939"/>
    <att type="string" name="interaction" value="pp"/>
    <att type="int" name="SCORE" value="304"/>
    <att type="string" name="support" value="{&quot;StringDB&quot;: &quot;physical&quot;, &quot;StringEvidence&quot;: &quot;cooccurrence:0.334,experiments:0.275,textmining:0.161,coexpression:0.022&quot;, &quot;BioGrid&quot;: &quot;physical&quot;, &quot;BioGrid_PubMed&quot;: &quot;26472337&quot;, &quot;BioGrid_Type&quot;: &quot;Affinity Capture-MS&quot;, &quot;String_Score_Physical&quot;: 304, &quot;String_Score_Combined&quot;: 619}"/>
  </edge>
  <edge label="5954 (pp) 7415" source="165" target="200">
    <att type="string" name="canonicalName" value="5954 (pp) 7415"/>
    <att type="string" name="interaction" value="pp"/>
    <att type="int" name="SCORE" value="672"/>
    <att type="string" name="support" value="{&quot;StringDB&quot;: &quot;physical&quot;, &quot;StringEvidence&quot;: &quot;experiments:0.658,textmining:0.110,coexpression:0.022&quot;, &quot;BioGrid&quot;: &quot;physical&quot;, &quot;BioGrid_PubMed&quot;: &quot;26344197&quot;, &quot;BioGrid_Type&quot;: &quot;Co-fractionation&quot;, &quot;BioGrid_Score&quot;: &quot;0.207542232&quot;, &quot;String_Score_Physical&quot;: 672, &quot;String_Score_Combined&quot;: 714}"/>
  </edge>
  <edge label="5954 (pp) 7791" source="165" target="203">
    <att type="string" name="canonicalName" value="5954 (pp) 7791"/>
    <att type="string" name="interaction" value="pp"/>
    <att type="int" name="SCORE" value="271"/>
    <att type="string" name="support" value="{&quot;StringDB&quot;: &quot;physical&quot;, &quot;StringEvidence&quot;: &quot;experiments:0.240,textmining:0.098&quot;, &quot;BioGrid&quot;: &quot;physical&quot;, &quot;BioGrid_PubMed&quot;: &quot;22939629&quot;, &quot;BioGrid_Type&quot;: &quot;Co-fractionation&quot;, &quot;BioGrid_Score&quot;: &quot;0.781&quot;, &quot;String_Score_Physical&quot;: 271, &quot;String_Score_Combined&quot;: 342}"/>
  </edge>
  <edge label="5954 (pp) 79180" source="165" target="406">
    <att type="string" name="canonicalName" value="5954 (pp) 79180"/>
    <att type="string" name="interaction" value="pp"/>
    <att type="int" name="SCORE" value="243"/>
    <att type="string" name="support" value="{&quot;StringDB&quot;: &quot;physical&quot;, &quot;StringEvidence&quot;: &quot;textmining:0.248,experiments:0.212&quot;, &quot;BioGrid&quot;: &quot;physical&quot;, &quot;BioGrid_PubMed&quot;: &quot;22863883&quot;, &quot;BioGrid_Type&quot;: &quot;Co-fractionation&quot;, &quot;String_Score_Physical&quot;: 243, &quot;String_Score_Combined&quot;: 431}"/>
  </edge>
  <edge label="5954 (pp) 811" source="165" target="22">
    <att type="string" name="canonicalName" value="5954 (pp) 811"/>
    <att type="string" name="interaction" value="pp"/>
    <att type="int" name="SCORE" value="778"/>
    <att type="string" name="support" value="{&quot;StringDB&quot;: &quot;physical&quot;, &quot;StringEvidence&quot;: &quot;experiments:0.769,textmining:0.190,coexpression:0.079&quot;, &quot;BioGrid&quot;: &quot;physical&quot;, &quot;BioGrid_PubMed&quot;: &quot;26344197&quot;, &quot;BioGrid_Type&quot;: &quot;Co-fractionation&quot;, &quot;BioGrid_Score&quot;: &quot;0.190378581&quot;, &quot;String_Score_Physical&quot;: 778, &quot;String_Score_Combined&quot;: 834}"/>
  </edge>
  <edge label="5954 (pp) 9276" source="165" target="227">
    <att type="string" name="canonicalName" value="5954 (pp) 9276"/>
    <att type="string" name="interaction" value="pp"/>
    <att type="int" name="SCORE" value="208"/>
    <att type="string" name="support" value="{&quot;BioGrid&quot;: &quot;physical&quot;, &quot;BioGrid_PubMed&quot;: &quot;35271311&quot;, &quot;BioGrid_Type&quot;: &quot;Affinity Capture-MS&quot;}"/>
  </edge>
  <edge label="5954 (pp) 93436" source="165" target="436">
    <att type="string" name="canonicalName" value="5954 (pp) 93436"/>
    <att type="string" name="interaction" value="pp"/>
    <att type="int" name="SCORE" value="235"/>
    <att type="string" name="support" value="{&quot;StringDB&quot;: &quot;physical&quot;, &quot;StringEvidence&quot;: &quot;experiments:0.202&quot;, &quot;BioGrid&quot;: &quot;physical&quot;, &quot;BioGrid_PubMed&quot;: &quot;26496610&quot;, &quot;BioGrid_Type&quot;: &quot;Affinity Capture-MS&quot;, &quot;String_Score_Physical&quot;: 235, &quot;String_Score_Combined&quot;: 235}"/>
  </edge>
  <edge label="5954 (pp) 9601" source="165" target="231">
    <att type="string" name="canonicalName" value="5954 (pp) 9601"/>
    <att type="string" name="interaction" value="pp"/>
    <att type="int" name="SCORE" value="208"/>
    <att type="string" name="support" value="{&quot;StringDB&quot;: &quot;functional&quot;, &quot;StringEvidence&quot;: &quot;textmining:0.213,coexpression:0.071&quot;, &quot;BioGrid&quot;: &quot;physical&quot;, &quot;BioGrid_PubMed&quot;: &quot;34079125&quot;, &quot;BioGrid_Type&quot;: &quot;Proximity Label-MS&quot;, &quot;BioGrid_Score&quot;: &quot;320.0&quot;, &quot;String_Score_Combined&quot;: 298, &quot;String_Score_Physical&quot;: 208}"/>
  </edge>
  <edge label="5982 (pp) 6742" source="166" target="187">
    <att type="string" name="canonicalName" value="5982 (pp) 6742"/>
    <att type="string" name="interaction" value="pp"/>
    <att type="int" name="SCORE" value="208"/>
    <att type="string" name="support" value="{&quot;StringDB&quot;: &quot;functional&quot;, &quot;StringEvidence&quot;: &quot;textmining:0.286,coexpression:0.154,neighborhood:0.029&quot;, &quot;BioGrid&quot;: &quot;physical&quot;, &quot;BioGrid_PubMed&quot;: &quot;24981860&quot;, &quot;BioGrid_Type&quot;: &quot;Affinity Capture-MS&quot;, &quot;BioGrid_Score&quot;: &quot;11.37011418&quot;, &quot;String_Score_Combined&quot;: 437, &quot;String_Score_Physical&quot;: 208}"/>
  </edge>
  <edge label="5982 (pp) 675" source="166" target="20">
    <att type="string" name="canonicalName" value="5982 (pp) 675"/>
    <att type="string" name="interaction" value="pp"/>
    <att type="int" name="SCORE" value="900"/>
    <att type="string" name="support" value="{&quot;StringDB&quot;: &quot;physical&quot;, &quot;StringEvidence&quot;: &quot;database:0.896,textmining:0.235,coexpression:0.058&quot;, &quot;InWeb_IM&quot;: &quot;inference&quot;, &quot;String_Score_Physical&quot;: 900, &quot;String_Score_Combined&quot;: 927}"/>
  </edge>
  <edge label="5982 (pp) 7398" source="166" target="196">
    <att type="string" name="canonicalName" value="5982 (pp) 7398"/>
    <att type="string" name="interaction" value="pp"/>
    <att type="int" name="SCORE" value="600"/>
    <att type="string" name="support" value="{&quot;StringDB&quot;: &quot;physical&quot;, &quot;StringEvidence&quot;: &quot;database:0.583,textmining:0.291,coexpression:0.053&quot;, &quot;InWeb_IM&quot;: &quot;inference&quot;, &quot;String_Score_Physical&quot;: 600, &quot;String_Score_Combined&quot;: 731}"/>
  </edge>
  <edge label="5982 (pp) 7415" source="166" target="200">
    <att type="string" name="canonicalName" value="5982 (pp) 7415"/>
    <att type="string" name="interaction" value="pp"/>
    <att type="int" name="SCORE" value="615"/>
    <att type="string" name="support" value="{&quot;StringDB&quot;: &quot;physical&quot;, &quot;StringEvidence&quot;: &quot;database:0.583,cooccurrence:0.167,textmining:0.107,experiments:0.039,coexpression:0.024&quot;, &quot;InWeb_IM&quot;: &quot;inference&quot;, &quot;String_Score_Physical&quot;: 615, &quot;String_Score_Combined&quot;: 720}"/>
  </edge>
  <edge label="5982 (pp) 7534" source="166" target="202">
    <att type="string" name="canonicalName" value="5982 (pp) 7534"/>
    <att type="string" name="interaction" value="pp"/>
    <att type="int" name="SCORE" value="903"/>
    <att type="string" name="support" value="{&quot;StringDB&quot;: &quot;physical&quot;, &quot;StringEvidence&quot;: &quot;database:0.896,experiments:0.036,coexpression:0.022,textmining:0.009&quot;, &quot;OmniPath&quot;: &quot;pathwayextra&quot;, &quot;OmniPath_Reference&quot;: &quot;Wang&quot;, &quot;String_Score_Physical&quot;: 903, &quot;String_Score_Combined&quot;: 906}"/>
  </edge>
  <edge label="5982 (pp) 8914" source="166" target="216">
    <att type="string" name="canonicalName" value="5982 (pp) 8914"/>
    <att type="string" name="interaction" value="pp"/>
    <att type="int" name="SCORE" value="914"/>
    <att type="string" name="support" value="{&quot;StringDB&quot;: &quot;physical&quot;, &quot;StringEvidence&quot;: &quot;database:0.896,textmining:0.325,experiments:0.149,coexpression:0.109&quot;, &quot;InWeb_IM&quot;: &quot;inference&quot;, &quot;String_Score_Physical&quot;: 914, &quot;String_Score_Combined&quot;: 948}"/>
  </edge>
  <edge label="5982 (pp) 9146" source="166" target="219">
    <att type="string" name="canonicalName" value="5982 (pp) 9146"/>
    <att type="string" name="interaction" value="pp"/>
    <att type="int" name="SCORE" value="208"/>
    <att type="string" name="support" value="{&quot;BioGrid&quot;: &quot;physical&quot;, &quot;BioGrid_PubMed&quot;: &quot;32296183&quot;, &quot;BioGrid_Type&quot;: &quot;Two-hybrid&quot;}"/>
  </edge>
  <edge label="5982 (pp) 9319" source="166" target="228">
    <att type="string" name="canonicalName" value="5982 (pp) 9319"/>
    <att type="string" name="interaction" value="pp"/>
    <att type="int" name="SCORE" value="252"/>
    <att type="string" name="support" value="{&quot;StringDB&quot;: &quot;physical&quot;, &quot;StringEvidence&quot;: &quot;experiments:0.220,coexpression:0.118,textmining:0.019&quot;, &quot;String_Score_Physical&quot;: 252, &quot;String_Score_Combined&quot;: 352}"/>
  </edge>
  <edge label="5982 (pp) 9688" source="166" target="234">
    <att type="string" name="canonicalName" value="5982 (pp) 9688"/>
    <att type="string" name="interaction" value="pp"/>
    <att type="int" name="SCORE" value="239"/>
    <att type="string" name="support" value="{&quot;StringDB&quot;: &quot;physical&quot;, &quot;StringEvidence&quot;: &quot;experiments:0.208,coexpression:0.066&quot;, &quot;String_Score_Physical&quot;: 239, &quot;String_Score_Combined&quot;: 289}"/>
  </edge>
  <edge label="6182 (pp) 64432" source="168" target="398">
    <att type="string" name="canonicalName" value="6182 (pp) 64432"/>
    <att type="string" name="interaction" value="pp"/>
    <att type="int" name="SCORE" value="800"/>
    <att type="string" name="support" value="{&quot;StringDB&quot;: &quot;physical&quot;, &quot;StringEvidence&quot;: &quot;experiments:0.791,textmining:0.208,coexpression:0.088&quot;, &quot;String_Score_Physical&quot;: 800, &quot;String_Score_Combined&quot;: 855}"/>
  </edge>
  <edge label="6182 (pp) 808" source="168" target="21">
    <att type="string" name="canonicalName" value="6182 (pp) 808"/>
    <att type="string" name="interaction" value="pp"/>
    <att type="int" name="SCORE" value="208"/>
    <att type="string" name="support" value="{&quot;BioGrid&quot;: &quot;physical&quot;, &quot;BioGrid_PubMed&quot;: &quot;35271311&quot;, &quot;BioGrid_Type&quot;: &quot;Affinity Capture-MS&quot;}"/>
  </edge>
  <edge label="6182 (pp) 83855" source="168" target="417">
    <att type="string" name="canonicalName" value="6182 (pp) 83855"/>
    <att type="string" name="interaction" value="pp"/>
    <att type="int" name="SCORE" value="208"/>
    <att type="string" name="support" value="{&quot;BioGrid&quot;: &quot;physical&quot;, &quot;BioGrid_PubMed&quot;: &quot;35140242&quot;, &quot;BioGrid_Type&quot;: &quot;Affinity Capture-MS&quot;}"/>
  </edge>
  <edge label="6182 (pp) 908" source="168" target="25">
    <att type="string" name="canonicalName" value="6182 (pp) 908"/>
    <att type="string" name="interaction" value="pp"/>
    <att type="int" name="SCORE" value="294"/>
    <att type="string" name="support" value="{&quot;StringDB&quot;: &quot;functional&quot;, &quot;StringEvidence&quot;: &quot;textmining:0.101,coexpression:0.098&quot;, &quot;InWeb_IM&quot;: &quot;inference&quot;, &quot;String_Score_Combined&quot;: 222, &quot;String_Score_Physical&quot;: 294}"/>
  </edge>
  <edge label="6182 (pp) 9643" source="168" target="232">
    <att type="string" name="canonicalName" value="6182 (pp) 9643"/>
    <att type="string" name="interaction" value="pp"/>
    <att type="int" name="SCORE" value="208"/>
    <att type="string" name="support" value="{&quot;BioGrid&quot;: &quot;physical&quot;, &quot;BioGrid_PubMed&quot;: &quot;32296183&quot;, &quot;BioGrid_Type&quot;: &quot;Two-hybrid&quot;}"/>
  </edge>
  <edge label="6240 (pp) 7415" source="169" target="200">
    <att type="string" name="canonicalName" value="6240 (pp) 7415"/>
    <att type="string" name="interaction" value="pp"/>
    <att type="int" name="SCORE" value="294"/>
    <att type="string" name="support" value="{&quot;StringDB&quot;: &quot;functional&quot;, &quot;StringEvidence&quot;: &quot;textmining:0.203,coexpression:0.076&quot;, &quot;InWeb_IM&quot;: &quot;inference&quot;, &quot;String_Score_Combined&quot;: 293, &quot;String_Score_Physical&quot;: 294}"/>
  </edge>
  <edge label="6240 (pp) 9184" source="169" target="221">
    <att type="string" name="canonicalName" value="6240 (pp) 9184"/>
    <att type="string" name="interaction" value="pp"/>
    <att type="int" name="SCORE" value="252"/>
    <att type="string" name="support" value="{&quot;StringDB&quot;: &quot;physical&quot;, &quot;StringEvidence&quot;: &quot;coexpression:0.796,experiments:0.220,textmining:0.017&quot;, &quot;String_Score_Physical&quot;: 252, &quot;String_Score_Combined&quot;: 850}"/>
  </edge>
  <edge label="6240 (pp) 9276" source="169" target="227">
    <att type="string" name="canonicalName" value="6240 (pp) 9276"/>
    <att type="string" name="interaction" value="pp"/>
    <att type="int" name="SCORE" value="294"/>
    <att type="string" name="support" value="{&quot;InWeb_IM&quot;: &quot;inference&quot;}"/>
  </edge>
  <edge label="6240 (pp) 9688" source="169" target="234">
    <att type="string" name="canonicalName" value="6240 (pp) 9688"/>
    <att type="string" name="interaction" value="pp"/>
    <att type="int" name="SCORE" value="294"/>
    <att type="string" name="support" value="{&quot;StringDB&quot;: &quot;functional&quot;, &quot;StringEvidence&quot;: &quot;coexpression:0.134&quot;, &quot;InWeb_IM&quot;: &quot;inference&quot;, &quot;String_Score_Combined&quot;: 169, &quot;String_Score_Physical&quot;: 294}"/>
  </edge>
  <edge label="627 (pp) 64175" source="19" target="397">
    <att type="string" name="canonicalName" value="627 (pp) 64175"/>
    <att type="string" name="interaction" value="pp"/>
    <att type="int" name="SCORE" value="208"/>
    <att type="string" name="support" value="{&quot;BioGrid&quot;: &quot;physical&quot;, &quot;BioGrid_PubMed&quot;: &quot;33961781&quot;, &quot;BioGrid_Type&quot;: &quot;Affinity Capture-MS&quot;, &quot;BioGrid_Score&quot;: &quot;0.994660145&quot;}"/>
  </edge>
  <edge label="627 (pp) 6464" source="19" target="172">
    <att type="string" name="canonicalName" value="627 (pp) 6464"/>
    <att type="string" name="interaction" value="pp"/>
    <att type="int" name="SCORE" value="900"/>
    <att type="string" name="support" value="{&quot;StringDB&quot;: &quot;physical&quot;, &quot;StringEvidence&quot;: &quot;database:0.896,textmining:0.506&quot;, &quot;OmniPath&quot;: &quot;pathwayextra&quot;, &quot;OmniPath_Reference&quot;: &quot;Wang&quot;, &quot;String_Score_Physical&quot;: 900, &quot;String_Score_Combined&quot;: 950}"/>
  </edge>
  <edge label="63916 (pp) 80005" source="395" target="408">
    <att type="string" name="canonicalName" value="63916 (pp) 80005"/>
    <att type="string" name="interaction" value="pp"/>
    <att type="int" name="SCORE" value="716"/>
    <att type="string" name="support" value="{&quot;StringDB&quot;: &quot;physical&quot;, &quot;StringEvidence&quot;: &quot;experiments:0.704,textmining:0.348&quot;, &quot;BioGrid&quot;: &quot;physical&quot;, &quot;BioGrid_PubMed&quot;: &quot;33961781,32203420,28514442&quot;, &quot;BioGrid_Type&quot;: &quot;Affinity Capture-MS&quot;, &quot;BioGrid_Score&quot;: &quot;0.999999974,5.359016634,0.999999994&quot;, &quot;String_Score_Physical&quot;: 716, &quot;String_Score_Combined&quot;: 815}"/>
  </edge>
  <edge label="64175 (pp) 871" source="397" target="24">
    <att type="string" name="canonicalName" value="64175 (pp) 871"/>
    <att type="string" name="interaction" value="pp"/>
    <att type="int" name="SCORE" value="900"/>
    <att type="string" name="support" value="{&quot;StringDB&quot;: &quot;physical&quot;, &quot;StringEvidence&quot;: &quot;database:0.896,textmining:0.728,coexpression:0.082&quot;, &quot;InWeb_IM&quot;: &quot;inference&quot;, &quot;String_Score_Physical&quot;: 900, &quot;String_Score_Combined&quot;: 975}"/>
  </edge>
  <edge label="64175 (pp) 8882" source="397" target="215">
    <att type="string" name="canonicalName" value="64175 (pp) 8882"/>
    <att type="string" name="interaction" value="pp"/>
    <att type="int" name="SCORE" value="208"/>
    <att type="string" name="support" value="{&quot;BioGrid&quot;: &quot;physical&quot;, &quot;BioGrid_PubMed&quot;: &quot;22863883&quot;, &quot;BioGrid_Type&quot;: &quot;Co-fractionation&quot;}"/>
  </edge>
  <edge label="64175 (pp) 9601" source="397" target="231">
    <att type="string" name="canonicalName" value="64175 (pp) 9601"/>
    <att type="string" name="interaction" value="pp"/>
    <att type="int" name="SCORE" value="208"/>
    <att type="string" name="support" value="{&quot;BioGrid&quot;: &quot;physical&quot;, &quot;BioGrid_PubMed&quot;: &quot;34079125&quot;, &quot;BioGrid_Type&quot;: &quot;Proximity Label-MS&quot;, &quot;BioGrid_Score&quot;: &quot;100.0&quot;}"/>
  </edge>
  <edge label="64175 (pp) 9939" source="397" target="239">
    <att type="string" name="canonicalName" value="64175 (pp) 9939"/>
    <att type="string" name="interaction" value="pp"/>
    <att type="int" name="SCORE" value="208"/>
    <att type="string" name="support" value="{&quot;BioGrid&quot;: &quot;physical&quot;, &quot;BioGrid_PubMed&quot;: &quot;26496610&quot;, &quot;BioGrid_Type&quot;: &quot;Affinity Capture-MS&quot;}"/>
  </edge>
  <edge label="6434 (pp) 6520" source="171" target="178">
    <att type="string" name="canonicalName" value="6434 (pp) 6520"/>
    <att type="string" name="interaction" value="pp"/>
    <att type="int" name="SCORE" value="691"/>
    <att type="string" name="support" value="{&quot;StringDB&quot;: &quot;physical&quot;, &quot;StringEvidence&quot;: &quot;experiments:0.678,textmining:0.013,coexpression:0.005&quot;, &quot;BioGrid&quot;: &quot;physical&quot;, &quot;BioGrid_PubMed&quot;: &quot;26344197&quot;, &quot;BioGrid_Type&quot;: &quot;Co-fractionation&quot;, &quot;BioGrid_Score&quot;: &quot;0.073441441&quot;, &quot;String_Score_Physical&quot;: 691, &quot;String_Score_Combined&quot;: 696}"/>
  </edge>
  <edge label="6434 (pp) 6628" source="171" target="182">
    <att type="string" name="canonicalName" value="6434 (pp) 6628"/>
    <att type="string" name="interaction" value="pp"/>
    <att type="int" name="SCORE" value="250"/>
    <att type="string" name="support" value="{&quot;StringDB&quot;: &quot;physical&quot;, &quot;StringEvidence&quot;: &quot;textmining:0.298,experiments:0.218,coexpression:0.187&quot;, &quot;InWeb_IM&quot;: &quot;inference&quot;, &quot;BioGrid&quot;: &quot;physical&quot;, &quot;BioGrid_PubMed&quot;: &quot;35271311&quot;, &quot;BioGrid_Type&quot;: &quot;Affinity Capture-MS&quot;, &quot;String_Score_Physical&quot;: 250, &quot;String_Score_Combined&quot;: 572}"/>
  </edge>
  <edge label="6434 (pp) 7534" source="171" target="202">
    <att type="string" name="canonicalName" value="6434 (pp) 7534"/>
    <att type="string" name="interaction" value="pp"/>
    <att type="int" name="SCORE" value="218"/>
    <att type="string" name="support" value="{&quot;StringDB&quot;: &quot;physical&quot;, &quot;StringEvidence&quot;: &quot;experiments:0.186,textmining:0.021&quot;, &quot;BioGrid&quot;: &quot;physical&quot;, &quot;BioGrid_PubMed&quot;: &quot;17353931,15324660&quot;, &quot;BioGrid_Type&quot;: &quot;Affinity Capture-MS&quot;, &quot;BioGrid_Score&quot;: &quot;0.369&quot;, &quot;String_Score_Physical&quot;: 218, &quot;String_Score_Combined&quot;: 235}"/>
  </edge>
  <edge label="6434 (pp) 9704" source="171" target="235">
    <att type="string" name="canonicalName" value="6434 (pp) 9704"/>
    <att type="string" name="interaction" value="pp"/>
    <att type="int" name="SCORE" value="213"/>
    <att type="string" name="support" value="{&quot;StringDB&quot;: &quot;physical&quot;, &quot;StringEvidence&quot;: &quot;experiments:0.179,textmining:0.023,coexpression:0.022&quot;, &quot;String_Score_Physical&quot;: 213, &quot;String_Score_Combined&quot;: 247}"/>
  </edge>
  <edge label="64432 (pp) 6742" source="398" target="187">
    <att type="string" name="canonicalName" value="64432 (pp) 6742"/>
    <att type="string" name="interaction" value="pp"/>
    <att type="int" name="SCORE" value="208"/>
    <att type="string" name="support" value="{&quot;BioGrid&quot;: &quot;physical&quot;, &quot;BioGrid_PubMed&quot;: &quot;32877691&quot;, &quot;BioGrid_Type&quot;: &quot;Proximity Label-MS&quot;, &quot;BioGrid_Score&quot;: &quot;1.0&quot;}"/>
  </edge>
  <edge label="64432 (pp) 83858" source="398" target="418">
    <att type="string" name="canonicalName" value="64432 (pp) 83858"/>
    <att type="string" name="interaction" value="pp"/>
    <att type="int" name="SCORE" value="270"/>
    <att type="string" name="support" value="{&quot;StringDB&quot;: &quot;physical&quot;, &quot;StringEvidence&quot;: &quot;experiments:0.239&quot;, &quot;String_Score_Physical&quot;: 270, &quot;String_Score_Combined&quot;: 270}"/>
  </edge>
  <edge label="6464 (pp) 6742" source="172" target="187">
    <att type="string" name="canonicalName" value="6464 (pp) 6742"/>
    <att type="string" name="interaction" value="pp"/>
    <att type="int" name="SCORE" value="208"/>
    <att type="string" name="support" value="{&quot;BioGrid&quot;: &quot;physical&quot;, &quot;BioGrid_PubMed&quot;: &quot;32877691&quot;, &quot;BioGrid_Type&quot;: &quot;Proximity Label-MS&quot;, &quot;BioGrid_Score&quot;: &quot;0.97&quot;}"/>
  </edge>
  <edge label="6464 (pp) 7534" source="172" target="202">
    <att type="string" name="canonicalName" value="6464 (pp) 7534"/>
    <att type="string" name="interaction" value="pp"/>
    <att type="int" name="SCORE" value="946"/>
    <att type="string" name="support" value="{&quot;StringDB&quot;: &quot;physical&quot;, &quot;StringEvidence&quot;: &quot;database:0.896,textmining:0.677,experiments:0.464&quot;, &quot;InWeb_IM&quot;: &quot;experimental&quot;, &quot;String_Score_Physical&quot;: 946, &quot;String_Score_Combined&quot;: 982}"/>
  </edge>
  <edge label="6464 (pp) 857" source="172" target="23">
    <att type="string" name="canonicalName" value="6464 (pp) 857"/>
    <att type="string" name="interaction" value="pp"/>
    <att type="int" name="SCORE" value="900"/>
    <att type="string" name="support" value="{&quot;StringDB&quot;: &quot;physical&quot;, &quot;StringEvidence&quot;: &quot;database:0.896,textmining:0.757,coexpression:0.058&quot;, &quot;OmniPath&quot;: &quot;pathwayextra&quot;, &quot;OmniPath_Reference&quot;: &quot;Wang&quot;, &quot;InWeb_IM&quot;: &quot;inference&quot;, &quot;String_Score_Physical&quot;: 900, &quot;String_Score_Combined&quot;: 977}"/>
  </edge>
  <edge label="64841 (pp) 6675" source="399" target="185">
    <att type="string" name="canonicalName" value="64841 (pp) 6675"/>
    <att type="string" name="interaction" value="pp"/>
    <att type="int" name="SCORE" value="216"/>
    <att type="string" name="support" value="{&quot;StringDB&quot;: &quot;physical&quot;, &quot;StringEvidence&quot;: &quot;textmining:0.873,experiments:0.182,coexpression:0.068&quot;, &quot;String_Score_Physical&quot;: 216, &quot;String_Score_Combined&quot;: 907}"/>
  </edge>
  <edge label="64841 (pp) 7414" source="399" target="199">
    <att type="string" name="canonicalName" value="64841 (pp) 7414"/>
    <att type="string" name="interaction" value="pp"/>
    <att type="int" name="SCORE" value="208"/>
    <att type="string" name="support" value="{&quot;BioGrid&quot;: &quot;physical&quot;, &quot;BioGrid_PubMed&quot;: &quot;35831314&quot;, &quot;BioGrid_Type&quot;: &quot;Co-fractionation&quot;}"/>
  </edge>
  <edge label="64855 (pp) 7415" source="400" target="200">
    <att type="string" name="canonicalName" value="64855 (pp) 7415"/>
    <att type="string" name="interaction" value="pp"/>
    <att type="int" name="SCORE" value="208"/>
    <att type="string" name="support" value="{&quot;BioGrid&quot;: &quot;physical&quot;, &quot;BioGrid_PubMed&quot;: &quot;35562734&quot;, &quot;BioGrid_Type&quot;: &quot;Affinity Capture-MS&quot;}"/>
  </edge>
  <edge label="64855 (pp) 857" source="400" target="23">
    <att type="string" name="canonicalName" value="64855 (pp) 857"/>
    <att type="string" name="interaction" value="pp"/>
    <att type="int" name="SCORE" value="208"/>
    <att type="string" name="support" value="{&quot;StringDB&quot;: &quot;functional&quot;, &quot;StringEvidence&quot;: &quot;coexpression:0.138&quot;, &quot;BioGrid&quot;: &quot;physical&quot;, &quot;BioGrid_PubMed&quot;: &quot;34079125&quot;, &quot;BioGrid_Type&quot;: &quot;Proximity Label-MS&quot;, &quot;BioGrid_Score&quot;: &quot;170.0&quot;, &quot;String_Score_Combined&quot;: 173, &quot;String_Score_Physical&quot;: 208}"/>
  </edge>
  <edge label="64855 (pp) 9077" source="400" target="218">
    <att type="string" name="canonicalName" value="64855 (pp) 9077"/>
    <att type="string" name="interaction" value="pp"/>
    <att type="int" name="SCORE" value="208"/>
    <att type="string" name="support" value="{&quot;BioGrid&quot;: &quot;physical&quot;, &quot;BioGrid_PubMed&quot;: &quot;34079125&quot;, &quot;BioGrid_Type&quot;: &quot;Proximity Label-MS&quot;, &quot;BioGrid_Score&quot;: &quot;18.2&quot;}"/>
  </edge>
  <edge label="6491 (pp) 80005" source="173" target="408">
    <att type="string" name="canonicalName" value="6491 (pp) 80005"/>
    <att type="string" name="interaction" value="pp"/>
    <att type="int" name="SCORE" value="208"/>
    <att type="string" name="support" value="{&quot;BioGrid&quot;: &quot;physical&quot;, &quot;BioGrid_PubMed&quot;: &quot;28514442&quot;, &quot;BioGrid_Type&quot;: &quot;Affinity Capture-MS&quot;, &quot;BioGrid_Score&quot;: &quot;0.792954114&quot;}"/>
  </edge>
  <edge label="6491 (pp) 9662" source="173" target="233">
    <att type="string" name="canonicalName" value="6491 (pp) 9662"/>
    <att type="string" name="interaction" value="pp"/>
    <att type="int" name="SCORE" value="208"/>
    <att type="string" name="support" value="{&quot;StringDB&quot;: &quot;functional&quot;, &quot;StringEvidence&quot;: &quot;textmining:0.935,coexpression:0.059&quot;, &quot;BioGrid&quot;: &quot;physical&quot;, &quot;BioGrid_PubMed&quot;: &quot;34079125&quot;, &quot;BioGrid_Type&quot;: &quot;Proximity Label-MS&quot;, &quot;BioGrid_Score&quot;: &quot;165.0,30.0&quot;, &quot;String_Score_Combined&quot;: 941, &quot;String_Score_Physical&quot;: 208}"/>
  </edge>
  <edge label="6497 (pp) 6498" source="174" target="175">
    <att type="string" name="canonicalName" value="6497 (pp) 6498"/>
    <att type="string" name="interaction" value="pp"/>
    <att type="int" name="SCORE" value="983"/>
    <att type="string" name="support" value="{&quot;StringDB&quot;: &quot;physical&quot;, &quot;StringEvidence&quot;: &quot;database:0.896,experiments:0.839,textmining:0.497&quot;, &quot;InWeb_IM&quot;: &quot;experimental&quot;, &quot;BioGrid&quot;: &quot;physical&quot;, &quot;BioGrid_PubMed&quot;: &quot;9927733,33961781,25059663,16959829,12764135&quot;, &quot;BioGrid_Type&quot;: &quot;Affinity Capture-Western,Co-localization,Affinity Capture-MS,Reconstituted Complex&quot;, &quot;BioGrid_Score&quot;: &quot;0.999999823&quot;, &quot;String_Score_Physical&quot;: 983, &quot;String_Score_Combined&quot;: 985}"/>
  </edge>
  <edge label="6497 (pp) 79084" source="174" target="404">
    <att type="string" name="canonicalName" value="6497 (pp) 79084"/>
    <att type="string" name="interaction" value="pp"/>
    <att type="int" name="SCORE" value="298"/>
    <att type="string" name="support" value="{&quot;StringDB&quot;: &quot;physical&quot;, &quot;StringEvidence&quot;: &quot;experiments:0.268&quot;, &quot;BioGrid&quot;: &quot;physical&quot;, &quot;BioGrid_PubMed&quot;: &quot;28977470&quot;, &quot;BioGrid_Type&quot;: &quot;Affinity Capture-MS&quot;, &quot;String_Score_Physical&quot;: 298, &quot;String_Score_Combined&quot;: 298}"/>
  </edge>
  <edge label="65062 (pp) 6541" source="401" target="180">
    <att type="string" name="canonicalName" value="65062 (pp) 6541"/>
    <att type="string" name="interaction" value="pp"/>
    <att type="int" name="SCORE" value="208"/>
    <att type="string" name="support" value="{&quot;BioGrid&quot;: &quot;physical&quot;, &quot;BioGrid_PubMed&quot;: &quot;32296183&quot;, &quot;BioGrid_Type&quot;: &quot;Two-hybrid&quot;}"/>
  </edge>
  <edge label="65062 (pp) 9276" source="401" target="227">
    <att type="string" name="canonicalName" value="65062 (pp) 9276"/>
    <att type="string" name="interaction" value="pp"/>
    <att type="int" name="SCORE" value="294"/>
    <att type="string" name="support" value="{&quot;InWeb_IM&quot;: &quot;experimental&quot;, &quot;BioGrid&quot;: &quot;physical&quot;, &quot;BioGrid_PubMed&quot;: &quot;26638075&quot;, &quot;BioGrid_Type&quot;: &quot;Proximity Label-MS&quot;}"/>
  </edge>
  <edge label="6509 (pp) 6510" source="176" target="177">
    <att type="string" name="canonicalName" value="6509 (pp) 6510"/>
    <att type="string" name="interaction" value="pp"/>
    <att type="int" name="SCORE" value="208"/>
    <att type="string" name="support" value="{&quot;BioGrid&quot;: &quot;physical&quot;, &quot;BioGrid_PubMed&quot;: &quot;35271311&quot;, &quot;BioGrid_Type&quot;: &quot;Affinity Capture-MS&quot;}"/>
  </edge>
  <edge label="6510 (pp) 857" source="177" target="23">
    <att type="string" name="canonicalName" value="6510 (pp) 857"/>
    <att type="string" name="interaction" value="pp"/>
    <att type="int" name="SCORE" value="208"/>
    <att type="string" name="support" value="{&quot;StringDB&quot;: &quot;functional&quot;, &quot;StringEvidence&quot;: &quot;textmining:0.176,coexpression:0.036&quot;, &quot;BioGrid&quot;: &quot;physical&quot;, &quot;BioGrid_PubMed&quot;: &quot;34079125&quot;, &quot;BioGrid_Type&quot;: &quot;Proximity Label-MS&quot;, &quot;BioGrid_Score&quot;: &quot;6.5&quot;, &quot;String_Score_Combined&quot;: 238, &quot;String_Score_Physical&quot;: 208}"/>
  </edge>
  <edge label="6510 (pp) 9077" source="177" target="218">
    <att type="string" name="canonicalName" value="6510 (pp) 9077"/>
    <att type="string" name="interaction" value="pp"/>
    <att type="int" name="SCORE" value="208"/>
    <att type="string" name="support" value="{&quot;BioGrid&quot;: &quot;physical&quot;, &quot;BioGrid_PubMed&quot;: &quot;34079125&quot;, &quot;BioGrid_Type&quot;: &quot;Proximity Label-MS&quot;, &quot;BioGrid_Score&quot;: &quot;7.39&quot;}"/>
  </edge>
  <edge label="6520 (pp) 7415" source="178" target="200">
    <att type="string" name="canonicalName" value="6520 (pp) 7415"/>
    <att type="string" name="interaction" value="pp"/>
    <att type="int" name="SCORE" value="217"/>
    <att type="string" name="support" value="{&quot;StringDB&quot;: &quot;physical&quot;, &quot;StringEvidence&quot;: &quot;experiments:0.184,coexpression:0.025,textmining:0.017&quot;, &quot;InWeb_IM&quot;: &quot;experimental&quot;, &quot;BioGrid&quot;: &quot;physical&quot;, &quot;BioGrid_PubMed&quot;: &quot;35562734,23383273&quot;, &quot;BioGrid_Type&quot;: &quot;Affinity Capture-MS&quot;, &quot;String_Score_Physical&quot;: 217, &quot;String_Score_Combined&quot;: 249}"/>
  </edge>
  <edge label="6520 (pp) 857" source="178" target="23">
    <att type="string" name="canonicalName" value="6520 (pp) 857"/>
    <att type="string" name="interaction" value="pp"/>
    <att type="int" name="SCORE" value="208"/>
    <att type="string" name="support" value="{&quot;StringDB&quot;: &quot;functional&quot;, &quot;StringEvidence&quot;: &quot;textmining:0.211&quot;, &quot;BioGrid&quot;: &quot;physical&quot;, &quot;BioGrid_PubMed&quot;: &quot;34079125&quot;, &quot;BioGrid_Type&quot;: &quot;Proximity Label-MS&quot;, &quot;BioGrid_Score&quot;: &quot;90.67&quot;, &quot;String_Score_Combined&quot;: 242, &quot;String_Score_Physical&quot;: 208}"/>
  </edge>
  <edge label="6520 (pp) 9077" source="178" target="218">
    <att type="string" name="canonicalName" value="6520 (pp) 9077"/>
    <att type="string" name="interaction" value="pp"/>
    <att type="int" name="SCORE" value="208"/>
    <att type="string" name="support" value="{&quot;BioGrid&quot;: &quot;physical&quot;, &quot;BioGrid_PubMed&quot;: &quot;34079125&quot;, &quot;BioGrid_Type&quot;: &quot;Proximity Label-MS&quot;, &quot;BioGrid_Score&quot;: &quot;24.0&quot;}"/>
  </edge>
  <edge label="6535 (pp) 6747" source="179" target="188">
    <att type="string" name="canonicalName" value="6535 (pp) 6747"/>
    <att type="string" name="interaction" value="pp"/>
    <att type="int" name="SCORE" value="294"/>
    <att type="string" name="support" value="{&quot;InWeb_IM&quot;: &quot;inference&quot;}"/>
  </edge>
  <edge label="6535 (pp) 857" source="179" target="23">
    <att type="string" name="canonicalName" value="6535 (pp) 857"/>
    <att type="string" name="interaction" value="pp"/>
    <att type="int" name="SCORE" value="208"/>
    <att type="string" name="support" value="{&quot;BioGrid&quot;: &quot;physical&quot;, &quot;BioGrid_PubMed&quot;: &quot;34079125&quot;, &quot;BioGrid_Type&quot;: &quot;Proximity Label-MS&quot;, &quot;BioGrid_Score&quot;: &quot;90.0&quot;}"/>
  </edge>
  <edge label="6535 (pp) 9077" source="179" target="218">
    <att type="string" name="canonicalName" value="6535 (pp) 9077"/>
    <att type="string" name="interaction" value="pp"/>
    <att type="int" name="SCORE" value="208"/>
    <att type="string" name="support" value="{&quot;BioGrid&quot;: &quot;physical&quot;, &quot;BioGrid_PubMed&quot;: &quot;34079125&quot;, &quot;BioGrid_Type&quot;: &quot;Proximity Label-MS&quot;, &quot;BioGrid_Score&quot;: &quot;75.0&quot;}"/>
  </edge>
  <edge label="6541 (pp) 9077" source="180" target="218">
    <att type="string" name="canonicalName" value="6541 (pp) 9077"/>
    <att type="string" name="interaction" value="pp"/>
    <att type="int" name="SCORE" value="208"/>
    <att type="string" name="support" value="{&quot;BioGrid&quot;: &quot;physical&quot;, &quot;BioGrid_PubMed&quot;: &quot;34079125&quot;, &quot;BioGrid_Type&quot;: &quot;Proximity Label-MS&quot;, &quot;BioGrid_Score&quot;: &quot;20.0&quot;}"/>
  </edge>
  <edge label="6558 (pp) 857" source="181" target="23">
    <att type="string" name="canonicalName" value="6558 (pp) 857"/>
    <att type="string" name="interaction" value="pp"/>
    <att type="int" name="SCORE" value="208"/>
    <att type="string" name="support" value="{&quot;BioGrid&quot;: &quot;physical&quot;, &quot;BioGrid_PubMed&quot;: &quot;34079125&quot;, &quot;BioGrid_Type&quot;: &quot;Proximity Label-MS&quot;, &quot;BioGrid_Score&quot;: &quot;825.0&quot;}"/>
  </edge>
  <edge label="6558 (pp) 9077" source="181" target="218">
    <att type="string" name="canonicalName" value="6558 (pp) 9077"/>
    <att type="string" name="interaction" value="pp"/>
    <att type="int" name="SCORE" value="208"/>
    <att type="string" name="support" value="{&quot;BioGrid&quot;: &quot;physical&quot;, &quot;BioGrid_PubMed&quot;: &quot;34079125&quot;, &quot;BioGrid_Type&quot;: &quot;Proximity Label-MS&quot;, &quot;BioGrid_Score&quot;: &quot;147.29&quot;}"/>
  </edge>
  <edge label="6628 (pp) 6631" source="182" target="183">
    <att type="string" name="canonicalName" value="6628 (pp) 6631"/>
    <att type="string" name="interaction" value="pp"/>
    <att type="int" name="SCORE" value="998"/>
    <att type="string" name="support" value="{&quot;StringDB&quot;: &quot;physical&quot;, &quot;StringEvidence&quot;: &quot;experiments:0.988,database:0.896,textmining:0.820,coexpression:0.729&quot;, &quot;InWeb_IM&quot;: &quot;inference&quot;, &quot;BioGrid&quot;: &quot;physical&quot;, &quot;BioGrid_PubMed&quot;: &quot;35271311,33961781,29884807,22939629&quot;, &quot;BioGrid_Type&quot;: &quot;Affinity Capture-MS,Co-fractionation&quot;, &quot;BioGrid_Score&quot;: &quot;0.763,0.999910361,0.999791293&quot;, &quot;String_Score_Physical&quot;: 998, &quot;String_Score_Combined&quot;: 999}"/>
  </edge>
  <edge label="6628 (pp) 7414" source="182" target="199">
    <att type="string" name="canonicalName" value="6628 (pp) 7414"/>
    <att type="string" name="interaction" value="pp"/>
    <att type="int" name="SCORE" value="294"/>
    <att type="string" name="support" value="{&quot;InWeb_IM&quot;: &quot;experimental&quot;}"/>
  </edge>
  <edge label="6628 (pp) 79084" source="182" target="404">
    <att type="string" name="canonicalName" value="6628 (pp) 79084"/>
    <att type="string" name="interaction" value="pp"/>
    <att type="int" name="SCORE" value="947"/>
    <att type="string" name="support" value="{&quot;StringDB&quot;: &quot;physical&quot;, &quot;StringEvidence&quot;: &quot;database:0.896,experiments:0.474,textmining:0.419,coexpression:0.222&quot;, &quot;InWeb_IM&quot;: &quot;experimental&quot;, &quot;BioGrid&quot;: &quot;physical&quot;, &quot;BioGrid_PubMed&quot;: &quot;35831314,35271311,33961781,28977470,11756452&quot;, &quot;BioGrid_Type&quot;: &quot;Affinity Capture-MS,Reconstituted Complex,Co-fractionation&quot;, &quot;BioGrid_Score&quot;: &quot;0.975370938&quot;, &quot;String_Score_Physical&quot;: 947, &quot;String_Score_Combined&quot;: 976}"/>
  </edge>
  <edge label="6628 (pp) 9688" source="182" target="234">
    <att type="string" name="canonicalName" value="6628 (pp) 9688"/>
    <att type="string" name="interaction" value="pp"/>
    <att type="int" name="SCORE" value="900"/>
    <att type="string" name="support" value="{&quot;StringDB&quot;: &quot;physical&quot;, &quot;StringEvidence&quot;: &quot;database:0.896,coexpression:0.158&quot;, &quot;OmniPath&quot;: &quot;pathwayextra&quot;, &quot;OmniPath_Reference&quot;: &quot;Wang&quot;, &quot;String_Score_Physical&quot;: 900, &quot;String_Score_Combined&quot;: 915}"/>
  </edge>
  <edge label="6628 (pp) 9704" source="182" target="235">
    <att type="string" name="canonicalName" value="6628 (pp) 9704"/>
    <att type="string" name="interaction" value="pp"/>
    <att type="int" name="SCORE" value="256"/>
    <att type="string" name="support" value="{&quot;StringDB&quot;: &quot;physical&quot;, &quot;StringEvidence&quot;: &quot;experiments:0.224,textmining:0.081,coexpression:0.011&quot;, &quot;String_Score_Physical&quot;: 256, &quot;String_Score_Combined&quot;: 324}"/>
  </edge>
  <edge label="6628 (pp) 9939" source="182" target="239">
    <att type="string" name="canonicalName" value="6628 (pp) 9939"/>
    <att type="string" name="interaction" value="pp"/>
    <att type="int" name="SCORE" value="803"/>
    <att type="string" name="support" value="{&quot;StringDB&quot;: &quot;physical&quot;, &quot;StringEvidence&quot;: &quot;experiments:0.795,coexpression:0.459,textmining:0.274&quot;, &quot;InWeb_IM&quot;: &quot;inference&quot;, &quot;BioGrid&quot;: &quot;physical&quot;, &quot;BioGrid_PubMed&quot;: &quot;35271311&quot;, &quot;BioGrid_Type&quot;: &quot;Affinity Capture-MS&quot;, &quot;String_Score_Physical&quot;: 803, &quot;String_Score_Combined&quot;: 922}"/>
  </edge>
  <edge label="6628 (pp) 9987" source="182" target="241">
    <att type="string" name="canonicalName" value="6628 (pp) 9987"/>
    <att type="string" name="interaction" value="pp"/>
    <att type="int" name="SCORE" value="250"/>
    <att type="string" name="support" value="{&quot;StringDB&quot;: &quot;physical&quot;, &quot;StringEvidence&quot;: &quot;textmining:0.324,experiments:0.218,coexpression:0.052&quot;, &quot;BioGrid&quot;: &quot;physical&quot;, &quot;BioGrid_PubMed&quot;: &quot;35271311&quot;, &quot;BioGrid_Type&quot;: &quot;Affinity Capture-MS&quot;, &quot;String_Score_Physical&quot;: 250, &quot;String_Score_Combined&quot;: 519}"/>
  </edge>
  <edge label="6631 (pp) 79084" source="183" target="404">
    <att type="string" name="canonicalName" value="6631 (pp) 79084"/>
    <att type="string" name="interaction" value="pp"/>
    <att type="int" name="SCORE" value="647"/>
    <att type="string" name="support" value="{&quot;StringDB&quot;: &quot;physical&quot;, &quot;StringEvidence&quot;: &quot;experiments:0.632,coexpression:0.086&quot;, &quot;InWeb_IM&quot;: &quot;experimental&quot;, &quot;BioGrid&quot;: &quot;physical&quot;, &quot;BioGrid_PubMed&quot;: &quot;22365833&quot;, &quot;BioGrid_Type&quot;: &quot;Two-hybrid&quot;, &quot;String_Score_Physical&quot;: 647, &quot;String_Score_Combined&quot;: 677}"/>
  </edge>
  <edge label="6631 (pp) 8615" source="183" target="212">
    <att type="string" name="canonicalName" value="6631 (pp) 8615"/>
    <att type="string" name="interaction" value="pp"/>
    <att type="int" name="SCORE" value="392"/>
    <att type="string" name="support" value="{&quot;StringDB&quot;: &quot;physical&quot;, &quot;StringEvidence&quot;: &quot;experiments:0.367&quot;, &quot;String_Score_Physical&quot;: 392, &quot;String_Score_Combined&quot;: 392}"/>
  </edge>
  <edge label="6631 (pp) 9939" source="183" target="239">
    <att type="string" name="canonicalName" value="6631 (pp) 9939"/>
    <att type="string" name="interaction" value="pp"/>
    <att type="int" name="SCORE" value="208"/>
    <att type="string" name="support" value="{&quot;StringDB&quot;: &quot;functional&quot;, &quot;StringEvidence&quot;: &quot;coexpression:0.216,textmining:0.026&quot;, &quot;BioGrid&quot;: &quot;physical&quot;, &quot;BioGrid_PubMed&quot;: &quot;35271311&quot;, &quot;BioGrid_Type&quot;: &quot;Affinity Capture-MS&quot;, &quot;String_Score_Combined&quot;: 267, &quot;String_Score_Physical&quot;: 208}"/>
  </edge>
  <edge label="6631 (pp) 9987" source="183" target="241">
    <att type="string" name="canonicalName" value="6631 (pp) 9987"/>
    <att type="string" name="interaction" value="pp"/>
    <att type="int" name="SCORE" value="353"/>
    <att type="string" name="support" value="{&quot;StringDB&quot;: &quot;physical&quot;, &quot;StringEvidence&quot;: &quot;textmining:0.326,experiments:0.325,coexpression:0.095&quot;, &quot;BioGrid&quot;: &quot;physical&quot;, &quot;BioGrid_PubMed&quot;: &quot;35271311,32296183&quot;, &quot;BioGrid_Type&quot;: &quot;Two-hybrid,Affinity Capture-MS&quot;, &quot;String_Score_Physical&quot;: 353, &quot;String_Score_Combined&quot;: 605}"/>
  </edge>
  <edge label="6650 (pp) 7534" source="184" target="202">
    <att type="string" name="canonicalName" value="6650 (pp) 7534"/>
    <att type="string" name="interaction" value="pp"/>
    <att type="int" name="SCORE" value="294"/>
    <att type="string" name="support" value="{&quot;InWeb_IM&quot;: &quot;inference&quot;}"/>
  </edge>
  <edge label="6675 (pp) 7408" source="185" target="197">
    <att type="string" name="canonicalName" value="6675 (pp) 7408"/>
    <att type="string" name="interaction" value="pp"/>
    <att type="int" name="SCORE" value="271"/>
    <att type="string" name="support" value="{&quot;StringDB&quot;: &quot;physical&quot;, &quot;StringEvidence&quot;: &quot;experiments:0.240&quot;, &quot;BioGrid&quot;: &quot;physical&quot;, &quot;BioGrid_PubMed&quot;: &quot;22939629&quot;, &quot;BioGrid_Type&quot;: &quot;Co-fractionation&quot;, &quot;BioGrid_Score&quot;: &quot;0.774&quot;, &quot;String_Score_Physical&quot;: 271, &quot;String_Score_Combined&quot;: 271}"/>
  </edge>
  <edge label="6675 (pp) 8546" source="185" target="209">
    <att type="string" name="canonicalName" value="6675 (pp) 8546"/>
    <att type="string" name="interaction" value="pp"/>
    <att type="int" name="SCORE" value="294"/>
    <att type="string" name="support" value="{&quot;InWeb_IM&quot;: &quot;inference&quot;}"/>
  </edge>
  <edge label="6675 (pp) 9948" source="185" target="240">
    <att type="string" name="canonicalName" value="6675 (pp) 9948"/>
    <att type="string" name="interaction" value="pp"/>
    <att type="int" name="SCORE" value="272"/>
    <att type="string" name="support" value="{&quot;StringDB&quot;: &quot;physical&quot;, &quot;StringEvidence&quot;: &quot;experiments:0.241&quot;, &quot;BioGrid&quot;: &quot;physical&quot;, &quot;BioGrid_PubMed&quot;: &quot;26344197&quot;, &quot;BioGrid_Type&quot;: &quot;Co-fractionation&quot;, &quot;BioGrid_Score&quot;: &quot;0.089070373&quot;, &quot;String_Score_Physical&quot;: 272, &quot;String_Score_Combined&quot;: 272}"/>
  </edge>
  <edge label="6729 (pp) 8882" source="186" target="215">
    <att type="string" name="canonicalName" value="6729 (pp) 8882"/>
    <att type="string" name="interaction" value="pp"/>
    <att type="int" name="SCORE" value="294"/>
    <att type="string" name="support" value="{&quot;InWeb_IM&quot;: &quot;inference&quot;}"/>
  </edge>
  <edge label="6729 (pp) 908" source="186" target="25">
    <att type="string" name="canonicalName" value="6729 (pp) 908"/>
    <att type="string" name="interaction" value="pp"/>
    <att type="int" name="SCORE" value="294"/>
    <att type="string" name="support" value="{&quot;StringDB&quot;: &quot;functional&quot;, &quot;StringEvidence&quot;: &quot;coexpression:0.228,textmining:0.118&quot;, &quot;InWeb_IM&quot;: &quot;inference&quot;, &quot;String_Score_Combined&quot;: 347, &quot;String_Score_Physical&quot;: 294}"/>
  </edge>
  <edge label="6729 (pp) 9939" source="186" target="239">
    <att type="string" name="canonicalName" value="6729 (pp) 9939"/>
    <att type="string" name="interaction" value="pp"/>
    <att type="int" name="SCORE" value="208"/>
    <att type="string" name="support" value="{&quot;BioGrid&quot;: &quot;physical&quot;, &quot;BioGrid_PubMed&quot;: &quot;35271311&quot;, &quot;BioGrid_Type&quot;: &quot;Affinity Capture-MS&quot;}"/>
  </edge>
  <edge label="6742 (pp) 83855" source="187" target="417">
    <att type="string" name="canonicalName" value="6742 (pp) 83855"/>
    <att type="string" name="interaction" value="pp"/>
    <att type="int" name="SCORE" value="208"/>
    <att type="string" name="support" value="{&quot;BioGrid&quot;: &quot;physical&quot;, &quot;BioGrid_PubMed&quot;: &quot;35140242&quot;, &quot;BioGrid_Type&quot;: &quot;Affinity Capture-MS&quot;}"/>
  </edge>
  <edge label="6742 (pp) 83858" source="187" target="418">
    <att type="string" name="canonicalName" value="6742 (pp) 83858"/>
    <att type="string" name="interaction" value="pp"/>
    <att type="int" name="SCORE" value="270"/>
    <att type="string" name="support" value="{&quot;StringDB&quot;: &quot;physical&quot;, &quot;StringEvidence&quot;: &quot;textmining:0.474,experiments:0.239,coexpression:0.058&quot;, &quot;String_Score_Physical&quot;: 270, &quot;String_Score_Combined&quot;: 638}"/>
  </edge>
  <edge label="6747 (pp) 9939" source="188" target="239">
    <att type="string" name="canonicalName" value="6747 (pp) 9939"/>
    <att type="string" name="interaction" value="pp"/>
    <att type="int" name="SCORE" value="208"/>
    <att type="string" name="support" value="{&quot;BioGrid&quot;: &quot;physical&quot;, &quot;BioGrid_PubMed&quot;: &quot;35271311&quot;, &quot;BioGrid_Type&quot;: &quot;Affinity Capture-MS&quot;}"/>
  </edge>
  <edge label="675 (pp) 79980" source="20" target="407">
    <att type="string" name="canonicalName" value="675 (pp) 79980"/>
    <att type="string" name="interaction" value="pp"/>
    <att type="int" name="SCORE" value="497"/>
    <att type="string" name="support" value="{&quot;StringDB&quot;: &quot;physical&quot;, &quot;StringEvidence&quot;: &quot;experiments:0.475,coexpression:0.088&quot;, &quot;InWeb_IM&quot;: &quot;experimental&quot;, &quot;BioGrid&quot;: &quot;physical&quot;, &quot;BioGrid_PubMed&quot;: &quot;33961781,28514442,26186194&quot;, &quot;BioGrid_Type&quot;: &quot;Affinity Capture-MS&quot;, &quot;BioGrid_Score&quot;: &quot;0.954349042,0.958979635,0.974113268&quot;, &quot;String_Score_Physical&quot;: 497, &quot;String_Score_Combined&quot;: 541}"/>
  </edge>
  <edge label="675 (pp) 871" source="20" target="24">
    <att type="string" name="canonicalName" value="675 (pp) 871"/>
    <att type="string" name="interaction" value="pp"/>
    <att type="int" name="SCORE" value="270"/>
    <att type="string" name="support" value="{&quot;StringDB&quot;: &quot;physical&quot;, &quot;StringEvidence&quot;: &quot;experiments:0.239,textmining:0.029&quot;, &quot;InWeb_IM&quot;: &quot;experimental&quot;, &quot;BioGrid&quot;: &quot;physical&quot;, &quot;BioGrid_PubMed&quot;: &quot;19578754&quot;, &quot;BioGrid_Type&quot;: &quot;Reconstituted Complex&quot;, &quot;String_Score_Physical&quot;: 270, &quot;String_Score_Combined&quot;: 291}"/>
  </edge>
  <edge label="675 (pp) 9219" source="20" target="224">
    <att type="string" name="canonicalName" value="675 (pp) 9219"/>
    <att type="string" name="interaction" value="pp"/>
    <att type="int" name="SCORE" value="270"/>
    <att type="string" name="support" value="{&quot;StringDB&quot;: &quot;physical&quot;, &quot;StringEvidence&quot;: &quot;experiments:0.239,textmining:0.058&quot;, &quot;InWeb_IM&quot;: &quot;experimental&quot;, &quot;String_Score_Physical&quot;: 270, &quot;String_Score_Combined&quot;: 312}"/>
  </edge>
  <edge label="675 (pp) 9643" source="20" target="232">
    <att type="string" name="canonicalName" value="675 (pp) 9643"/>
    <att type="string" name="interaction" value="pp"/>
    <att type="int" name="SCORE" value="208"/>
    <att type="string" name="support" value="{&quot;BioGrid&quot;: &quot;physical&quot;, &quot;BioGrid_PubMed&quot;: &quot;33961781,28514442&quot;, &quot;BioGrid_Type&quot;: &quot;Affinity Capture-MS&quot;, &quot;BioGrid_Score&quot;: &quot;0.847128555,0.79859782&quot;}"/>
  </edge>
  <edge label="675 (pp) 9662" source="20" target="233">
    <att type="string" name="canonicalName" value="675 (pp) 9662"/>
    <att type="string" name="interaction" value="pp"/>
    <att type="int" name="SCORE" value="208"/>
    <att type="string" name="support" value="{&quot;StringDB&quot;: &quot;functional&quot;, &quot;StringEvidence&quot;: &quot;coexpression:0.172,textmining:0.015&quot;, &quot;BioGrid&quot;: &quot;physical&quot;, &quot;BioGrid_PubMed&quot;: &quot;34079125&quot;, &quot;BioGrid_Type&quot;: &quot;Proximity Label-MS&quot;, &quot;BioGrid_Score&quot;: &quot;40.38&quot;, &quot;String_Score_Combined&quot;: 217, &quot;String_Score_Physical&quot;: 208}"/>
  </edge>
  <edge label="7165 (pp) 7415" source="191" target="200">
    <att type="string" name="canonicalName" value="7165 (pp) 7415"/>
    <att type="string" name="interaction" value="pp"/>
    <att type="int" name="SCORE" value="274"/>
    <att type="string" name="support" value="{&quot;StringDB&quot;: &quot;physical&quot;, &quot;StringEvidence&quot;: &quot;experiments:0.243,textmining:0.198,coexpression:0.038&quot;, &quot;InWeb_IM&quot;: &quot;experimental&quot;, &quot;BioGrid&quot;: &quot;physical&quot;, &quot;BioGrid_PubMed&quot;: &quot;35562734,23443559&quot;, &quot;BioGrid_Type&quot;: &quot;Affinity Capture-MS&quot;, &quot;String_Score_Physical&quot;: 274, &quot;String_Score_Combined&quot;: 439}"/>
  </edge>
  <edge label="7165 (pp) 811" source="191" target="22">
    <att type="string" name="canonicalName" value="7165 (pp) 811"/>
    <att type="string" name="interaction" value="pp"/>
    <att type="int" name="SCORE" value="230"/>
    <att type="string" name="support" value="{&quot;StringDB&quot;: &quot;physical&quot;, &quot;StringEvidence&quot;: &quot;experiments:0.198,coexpression:0.022&quot;, &quot;BioGrid&quot;: &quot;physical&quot;, &quot;BioGrid_PubMed&quot;: &quot;22863883&quot;, &quot;BioGrid_Type&quot;: &quot;Co-fractionation&quot;, &quot;String_Score_Physical&quot;: 230, &quot;String_Score_Combined&quot;: 247}"/>
  </edge>
  <edge label="7165 (pp) 9077" source="191" target="218">
    <att type="string" name="canonicalName" value="7165 (pp) 9077"/>
    <att type="string" name="interaction" value="pp"/>
    <att type="int" name="SCORE" value="208"/>
    <att type="string" name="support" value="{&quot;BioGrid&quot;: &quot;physical&quot;, &quot;BioGrid_PubMed&quot;: &quot;34079125&quot;, &quot;BioGrid_Type&quot;: &quot;Proximity Label-MS&quot;, &quot;BioGrid_Score&quot;: &quot;32.31&quot;}"/>
  </edge>
  <edge label="7317 (pp) 7347" source="193" target="194">
    <att type="string" name="canonicalName" value="7317 (pp) 7347"/>
    <att type="string" name="interaction" value="pp"/>
    <att type="int" name="SCORE" value="425"/>
    <att type="string" name="support" value="{&quot;StringDB&quot;: &quot;physical&quot;, &quot;StringEvidence&quot;: &quot;textmining:0.624,experiments:0.401,coexpression:0.030&quot;, &quot;BioGrid&quot;: &quot;physical&quot;, &quot;BioGrid_PubMed&quot;: &quot;26344197&quot;, &quot;BioGrid_Type&quot;: &quot;Co-fractionation&quot;, &quot;BioGrid_Score&quot;: &quot;0.078238586&quot;, &quot;String_Score_Physical&quot;: 425, &quot;String_Score_Combined&quot;: 790}"/>
  </edge>
  <edge label="7317 (pp) 7415" source="193" target="200">
    <att type="string" name="canonicalName" value="7317 (pp) 7415"/>
    <att type="string" name="interaction" value="pp"/>
    <att type="int" name="SCORE" value="294"/>
    <att type="string" name="support" value="{&quot;StringDB&quot;: &quot;functional&quot;, &quot;StringEvidence&quot;: &quot;textmining:0.575,coexpression:0.502&quot;, &quot;InWeb_IM&quot;: &quot;inference&quot;, &quot;BioGrid&quot;: &quot;physical&quot;, &quot;BioGrid_PubMed&quot;: &quot;35562734&quot;, &quot;BioGrid_Type&quot;: &quot;Affinity Capture-MS&quot;, &quot;String_Score_Combined&quot;: 796, &quot;String_Score_Physical&quot;: 294}"/>
  </edge>
  <edge label="7317 (pp) 80196" source="193" target="411">
    <att type="string" name="canonicalName" value="7317 (pp) 80196"/>
    <att type="string" name="interaction" value="pp"/>
    <att type="int" name="SCORE" value="270"/>
    <att type="string" name="support" value="{&quot;StringDB&quot;: &quot;physical&quot;, &quot;StringEvidence&quot;: &quot;experiments:0.239,textmining:0.025&quot;, &quot;InWeb_IM&quot;: &quot;experimental&quot;, &quot;String_Score_Physical&quot;: 270, &quot;String_Score_Combined&quot;: 288}"/>
  </edge>
  <edge label="7317 (pp) 808" source="193" target="21">
    <att type="string" name="canonicalName" value="7317 (pp) 808"/>
    <att type="string" name="interaction" value="pp"/>
    <att type="int" name="SCORE" value="281"/>
    <att type="string" name="support" value="{&quot;StringDB&quot;: &quot;physical&quot;, &quot;StringEvidence&quot;: &quot;experiments:0.251,coexpression:0.044,textmining:0.043&quot;, &quot;String_Score_Physical&quot;: 281, &quot;String_Score_Combined&quot;: 342}"/>
  </edge>
  <edge label="7317 (pp) 8607" source="193" target="210">
    <att type="string" name="canonicalName" value="7317 (pp) 8607"/>
    <att type="string" name="interaction" value="pp"/>
    <att type="int" name="SCORE" value="294"/>
    <att type="string" name="support" value="{&quot;StringDB&quot;: &quot;functional&quot;, &quot;StringEvidence&quot;: &quot;coexpression:0.125,textmining:0.022&quot;, &quot;InWeb_IM&quot;: &quot;inference&quot;, &quot;String_Score_Combined&quot;: 178, &quot;String_Score_Physical&quot;: 294}"/>
  </edge>
  <edge label="7317 (pp) 908" source="193" target="25">
    <att type="string" name="canonicalName" value="7317 (pp) 908"/>
    <att type="string" name="interaction" value="pp"/>
    <att type="int" name="SCORE" value="294"/>
    <att type="string" name="support" value="{&quot;StringDB&quot;: &quot;functional&quot;, &quot;StringEvidence&quot;: &quot;coexpression:0.179,textmining:0.043,neighborhood:0.003&quot;, &quot;InWeb_IM&quot;: &quot;inference&quot;, &quot;String_Score_Combined&quot;: 248, &quot;String_Score_Physical&quot;: 294}"/>
  </edge>
  <edge label="7317 (pp) 9146" source="193" target="219">
    <att type="string" name="canonicalName" value="7317 (pp) 9146"/>
    <att type="string" name="interaction" value="pp"/>
    <att type="int" name="SCORE" value="487"/>
    <att type="string" name="support" value="{&quot;StringDB&quot;: &quot;physical&quot;, &quot;StringEvidence&quot;: &quot;experiments:0.465,textmining:0.052,coexpression:0.024&quot;, &quot;InWeb_IM&quot;: &quot;experimental&quot;, &quot;BioGrid&quot;: &quot;physical&quot;, &quot;BioGrid_PubMed&quot;: &quot;19019082&quot;, &quot;BioGrid_Type&quot;: &quot;Reconstituted Complex&quot;, &quot;String_Score_Physical&quot;: 487, &quot;String_Score_Combined&quot;: 525}"/>
  </edge>
  <edge label="7317 (pp) 9276" source="193" target="227">
    <att type="string" name="canonicalName" value="7317 (pp) 9276"/>
    <att type="string" name="interaction" value="pp"/>
    <att type="int" name="SCORE" value="294"/>
    <att type="string" name="support" value="{&quot;InWeb_IM&quot;: &quot;inference&quot;}"/>
  </edge>
  <edge label="7317 (pp) 9319" source="193" target="228">
    <att type="string" name="canonicalName" value="7317 (pp) 9319"/>
    <att type="string" name="interaction" value="pp"/>
    <att type="int" name="SCORE" value="493"/>
    <att type="string" name="support" value="{&quot;StringDB&quot;: &quot;physical&quot;, &quot;StringEvidence&quot;: &quot;experiments:0.472,textmining:0.083,coexpression:0.022&quot;, &quot;BioGrid&quot;: &quot;physical&quot;, &quot;BioGrid_PubMed&quot;: &quot;26344197,22939629&quot;, &quot;BioGrid_Type&quot;: &quot;Co-fractionation&quot;, &quot;BioGrid_Score&quot;: &quot;0.83,0.083576824&quot;, &quot;String_Score_Physical&quot;: 493, &quot;String_Score_Combined&quot;: 546}"/>
  </edge>
  <edge label="7317 (pp) 93436" source="193" target="436">
    <att type="string" name="canonicalName" value="7317 (pp) 93436"/>
    <att type="string" name="interaction" value="pp"/>
    <att type="int" name="SCORE" value="272"/>
    <att type="string" name="support" value="{&quot;StringDB&quot;: &quot;physical&quot;, &quot;StringEvidence&quot;: &quot;experiments:0.241,coexpression:0.013&quot;, &quot;BioGrid&quot;: &quot;physical&quot;, &quot;BioGrid_PubMed&quot;: &quot;26344197&quot;, &quot;BioGrid_Type&quot;: &quot;Co-fractionation&quot;, &quot;BioGrid_Score&quot;: &quot;0.082766323&quot;, &quot;String_Score_Physical&quot;: 272, &quot;String_Score_Combined&quot;: 281}"/>
  </edge>
  <edge label="7317 (pp) 9601" source="193" target="231">
    <att type="string" name="canonicalName" value="7317 (pp) 9601"/>
    <att type="string" name="interaction" value="pp"/>
    <att type="int" name="SCORE" value="294"/>
    <att type="string" name="support" value="{&quot;InWeb_IM&quot;: &quot;inference&quot;}"/>
  </edge>
  <edge label="7317 (pp) 9688" source="193" target="234">
    <att type="string" name="canonicalName" value="7317 (pp) 9688"/>
    <att type="string" name="interaction" value="pp"/>
    <att type="int" name="SCORE" value="485"/>
    <att type="string" name="support" value="{&quot;StringDB&quot;: &quot;physical&quot;, &quot;StringEvidence&quot;: &quot;experiments:0.463,coexpression:0.055&quot;, &quot;InWeb_IM&quot;: &quot;inference&quot;, &quot;BioGrid&quot;: &quot;physical&quot;, &quot;BioGrid_PubMed&quot;: &quot;26344197&quot;, &quot;BioGrid_Type&quot;: &quot;Co-fractionation&quot;, &quot;BioGrid_Score&quot;: &quot;0.076910256&quot;, &quot;String_Score_Physical&quot;: 485, &quot;String_Score_Combined&quot;: 513}"/>
  </edge>
  <edge label="7347 (pp) 7791" source="194" target="203">
    <att type="string" name="canonicalName" value="7347 (pp) 7791"/>
    <att type="string" name="interaction" value="pp"/>
    <att type="int" name="SCORE" value="228"/>
    <att type="string" name="support" value="{&quot;StringDB&quot;: &quot;physical&quot;, &quot;StringEvidence&quot;: &quot;experiments:0.196&quot;, &quot;BioGrid&quot;: &quot;physical&quot;, &quot;BioGrid_PubMed&quot;: &quot;22939629&quot;, &quot;BioGrid_Type&quot;: &quot;Co-fractionation&quot;, &quot;BioGrid_Score&quot;: &quot;0.808&quot;, &quot;String_Score_Physical&quot;: 228, &quot;String_Score_Combined&quot;: 228}"/>
  </edge>
  <edge label="7347 (pp) 811" source="194" target="22">
    <att type="string" name="canonicalName" value="7347 (pp) 811"/>
    <att type="string" name="interaction" value="pp"/>
    <att type="int" name="SCORE" value="294"/>
    <att type="string" name="support" value="{&quot;InWeb_IM&quot;: &quot;inference&quot;}"/>
  </edge>
  <edge label="7347 (pp) 84993" source="194" target="427">
    <att type="string" name="canonicalName" value="7347 (pp) 84993"/>
    <att type="string" name="interaction" value="pp"/>
    <att type="int" name="SCORE" value="698"/>
    <att type="string" name="support" value="{&quot;StringDB&quot;: &quot;physical&quot;, &quot;StringEvidence&quot;: &quot;experiments:0.686,textmining:0.069,coexpression:0.040&quot;, &quot;BioGrid&quot;: &quot;physical&quot;, &quot;BioGrid_PubMed&quot;: &quot;22939629&quot;, &quot;BioGrid_Type&quot;: &quot;Co-fractionation&quot;, &quot;BioGrid_Score&quot;: &quot;0.751&quot;, &quot;String_Score_Physical&quot;: 698, &quot;String_Score_Combined&quot;: 730}"/>
  </edge>
  <edge label="7347 (pp) 908" source="194" target="25">
    <att type="string" name="canonicalName" value="7347 (pp) 908"/>
    <att type="string" name="interaction" value="pp"/>
    <att type="int" name="SCORE" value="282"/>
    <att type="string" name="support" value="{&quot;StringDB&quot;: &quot;physical&quot;, &quot;StringEvidence&quot;: &quot;experiments:0.251,coexpression:0.150,textmining:0.027&quot;, &quot;BioGrid&quot;: &quot;physical&quot;, &quot;BioGrid_PubMed&quot;: &quot;30559450&quot;, &quot;BioGrid_Type&quot;: &quot;Affinity Capture-MS&quot;, &quot;String_Score_Physical&quot;: 282, &quot;String_Score_Combined&quot;: 406}"/>
  </edge>
  <edge label="7347 (pp) 9688" source="194" target="234">
    <att type="string" name="canonicalName" value="7347 (pp) 9688"/>
    <att type="string" name="interaction" value="pp"/>
    <att type="int" name="SCORE" value="477"/>
    <att type="string" name="support" value="{&quot;StringDB&quot;: &quot;physical&quot;, &quot;StringEvidence&quot;: &quot;experiments:0.455,coexpression:0.033&quot;, &quot;BioGrid&quot;: &quot;physical&quot;, &quot;BioGrid_PubMed&quot;: &quot;26344197&quot;, &quot;BioGrid_Type&quot;: &quot;Co-fractionation&quot;, &quot;BioGrid_Score&quot;: &quot;0.071602813&quot;, &quot;String_Score_Physical&quot;: 477, &quot;String_Score_Combined&quot;: 494}"/>
  </edge>
  <edge label="7358 (pp) 7415" source="195" target="200">
    <att type="string" name="canonicalName" value="7358 (pp) 7415"/>
    <att type="string" name="interaction" value="pp"/>
    <att type="int" name="SCORE" value="208"/>
    <att type="string" name="support" value="{&quot;BioGrid&quot;: &quot;physical&quot;, &quot;BioGrid_PubMed&quot;: &quot;35562734&quot;, &quot;BioGrid_Type&quot;: &quot;Affinity Capture-MS&quot;}"/>
  </edge>
  <edge label="7358 (pp) 9146" source="195" target="219">
    <att type="string" name="canonicalName" value="7358 (pp) 9146"/>
    <att type="string" name="interaction" value="pp"/>
    <att type="int" name="SCORE" value="294"/>
    <att type="string" name="support" value="{&quot;InWeb_IM&quot;: &quot;inference&quot;}"/>
  </edge>
  <edge label="7358 (pp) 9939" source="195" target="239">
    <att type="string" name="canonicalName" value="7358 (pp) 9939"/>
    <att type="string" name="interaction" value="pp"/>
    <att type="int" name="SCORE" value="208"/>
    <att type="string" name="support" value="{&quot;BioGrid&quot;: &quot;physical&quot;, &quot;BioGrid_PubMed&quot;: &quot;35271311&quot;, &quot;BioGrid_Type&quot;: &quot;Affinity Capture-MS&quot;}"/>
  </edge>
  <edge label="7408 (pp) 7414" source="197" target="199">
    <att type="string" name="canonicalName" value="7408 (pp) 7414"/>
    <att type="string" name="interaction" value="pp"/>
    <att type="int" name="SCORE" value="494"/>
    <att type="string" name="support" value="{&quot;StringDB&quot;: &quot;physical&quot;, &quot;StringEvidence&quot;: &quot;textmining:0.989,experiments:0.472,coexpression:0.022&quot;, &quot;InWeb_IM&quot;: &quot;experimental&quot;, &quot;BioGrid&quot;: &quot;physical&quot;, &quot;BioGrid_PubMed&quot;: &quot;34079125,21451103,10882740&quot;, &quot;BioGrid_Type&quot;: &quot;Affinity Capture-Western,Proximity Label-MS&quot;, &quot;BioGrid_Score&quot;: &quot;47.53&quot;, &quot;String_Score_Physical&quot;: 494, &quot;String_Score_Combined&quot;: 994}"/>
  </edge>
  <edge label="7408 (pp) 7415" source="197" target="200">
    <att type="string" name="canonicalName" value="7408 (pp) 7415"/>
    <att type="string" name="interaction" value="pp"/>
    <att type="int" name="SCORE" value="208"/>
    <att type="string" name="support" value="{&quot;BioGrid&quot;: &quot;physical&quot;, &quot;BioGrid_PubMed&quot;: &quot;35562734,29540532&quot;, &quot;BioGrid_Type&quot;: &quot;Affinity Capture-MS&quot;}"/>
  </edge>
  <edge label="7408 (pp) 7791" source="197" target="203">
    <att type="string" name="canonicalName" value="7408 (pp) 7791"/>
    <att type="string" name="interaction" value="pp"/>
    <att type="int" name="SCORE" value="977"/>
    <att type="string" name="support" value="{&quot;StringDB&quot;: &quot;physical&quot;, &quot;StringEvidence&quot;: &quot;textmining:0.989,database:0.896,experiments:0.773,coexpression:0.179&quot;, &quot;OmniPath&quot;: &quot;omnipath,pathwayextra&quot;, &quot;OmniPath_Reference&quot;: &quot;Adhesome;HPRD;HuRI;IntAct;Lit-BM-17;Wang&quot;, &quot;InWeb_IM&quot;: &quot;experimental&quot;, &quot;BioGrid&quot;: &quot;physical&quot;, &quot;BioGrid_PubMed&quot;: &quot;34079125,33961781,32296183,28514442,10882740,10801818&quot;, &quot;BioGrid_Type&quot;: &quot;Affinity Capture-Western,Two-hybrid,Affinity Capture-MS,Proximity Label-MS&quot;, &quot;BioGrid_Score&quot;: &quot;16.46,0.999989557,0.999998043,45.0&quot;, &quot;String_Score_Physical&quot;: 977, &quot;String_Score_Combined&quot;: 999}"/>
  </edge>
  <edge label="7408 (pp) 8515" source="197" target="208">
    <att type="string" name="canonicalName" value="7408 (pp) 8515"/>
    <att type="string" name="interaction" value="pp"/>
    <att type="int" name="SCORE" value="600"/>
    <att type="string" name="support" value="{&quot;StringDB&quot;: &quot;physical&quot;, &quot;StringEvidence&quot;: &quot;database:0.583,textmining:0.018&quot;, &quot;String_Score_Physical&quot;: 600, &quot;String_Score_Combined&quot;: 607}"/>
  </edge>
  <edge label="7411 (pp) 7415" source="198" target="200">
    <att type="string" name="canonicalName" value="7411 (pp) 7415"/>
    <att type="string" name="interaction" value="pp"/>
    <att type="int" name="SCORE" value="379"/>
    <att type="string" name="support" value="{&quot;StringDB&quot;: &quot;physical&quot;, &quot;StringEvidence&quot;: &quot;experiments:0.353,textmining:0.159,coexpression:0.039&quot;, &quot;BioGrid&quot;: &quot;physical&quot;, &quot;BioGrid_PubMed&quot;: &quot;23964080&quot;, &quot;BioGrid_Type&quot;: &quot;Affinity Capture-Western&quot;, &quot;String_Score_Physical&quot;: 379, &quot;String_Score_Combined&quot;: 498}"/>
  </edge>
  <edge label="7411 (pp) 84993" source="198" target="427">
    <att type="string" name="canonicalName" value="7411 (pp) 84993"/>
    <att type="string" name="interaction" value="pp"/>
    <att type="int" name="SCORE" value="590"/>
    <att type="string" name="support" value="{&quot;StringDB&quot;: &quot;physical&quot;, &quot;StringEvidence&quot;: &quot;experiments:0.573,coexpression:0.085,textmining:0.025&quot;, &quot;BioGrid&quot;: &quot;physical&quot;, &quot;BioGrid_PubMed&quot;: &quot;33961781,32296183,28514442,25416956&quot;, &quot;BioGrid_Type&quot;: &quot;Two-hybrid,Affinity Capture-MS&quot;, &quot;BioGrid_Score&quot;: &quot;0.999979614,0.999962886&quot;, &quot;String_Score_Physical&quot;: 590, &quot;String_Score_Combined&quot;: 634}"/>
  </edge>
  <edge label="7411 (pp) 908" source="198" target="25">
    <att type="string" name="canonicalName" value="7411 (pp) 908"/>
    <att type="string" name="interaction" value="pp"/>
    <att type="int" name="SCORE" value="930"/>
    <att type="string" name="support" value="{&quot;StringDB&quot;: &quot;physical&quot;, &quot;StringEvidence&quot;: &quot;experiments:0.803,database:0.635,coexpression:0.314&quot;, &quot;InWeb_IM&quot;: &quot;inference&quot;, &quot;BioGrid&quot;: &quot;physical&quot;, &quot;BioGrid_PubMed&quot;: &quot;24981860&quot;, &quot;BioGrid_Type&quot;: &quot;Affinity Capture-MS&quot;, &quot;BioGrid_Score&quot;: &quot;18.48033117&quot;, &quot;String_Score_Physical&quot;: 930, &quot;String_Score_Combined&quot;: 952}"/>
  </edge>
  <edge label="7411 (pp) 9184" source="198" target="221">
    <att type="string" name="canonicalName" value="7411 (pp) 9184"/>
    <att type="string" name="interaction" value="pp"/>
    <att type="int" name="SCORE" value="213"/>
    <att type="string" name="support" value="{&quot;StringDB&quot;: &quot;physical&quot;, &quot;StringEvidence&quot;: &quot;experiments:0.179,coexpression:0.067&quot;, &quot;String_Score_Physical&quot;: 213, &quot;String_Score_Combined&quot;: 265}"/>
  </edge>
  <edge label="7414 (pp) 7791" source="199" target="203">
    <att type="string" name="canonicalName" value="7414 (pp) 7791"/>
    <att type="string" name="interaction" value="pp"/>
    <att type="int" name="SCORE" value="914"/>
    <att type="string" name="support" value="{&quot;StringDB&quot;: &quot;physical&quot;, &quot;StringEvidence&quot;: &quot;textmining:0.977,database:0.896,experiments:0.145,coexpression:0.117&quot;, &quot;BioGrid&quot;: &quot;physical&quot;, &quot;BioGrid_PubMed&quot;: &quot;34079125&quot;, &quot;BioGrid_Type&quot;: &quot;Proximity Label-MS&quot;, &quot;BioGrid_Score&quot;: &quot;25.49,7.27&quot;, &quot;String_Score_Physical&quot;: 914, &quot;String_Score_Combined&quot;: 998}"/>
  </edge>
  <edge label="7414 (pp) 81" source="199" target="3">
    <att type="string" name="canonicalName" value="7414 (pp) 81"/>
    <att type="string" name="interaction" value="pp"/>
    <att type="int" name="SCORE" value="983"/>
    <att type="string" name="support" value="{&quot;StringDB&quot;: &quot;physical&quot;, &quot;StringEvidence&quot;: &quot;database:0.896,experiments:0.836,textmining:0.711,coexpression:0.078&quot;, &quot;InWeb_IM&quot;: &quot;experimental&quot;, &quot;String_Score_Physical&quot;: 983, &quot;String_Score_Combined&quot;: 995}"/>
  </edge>
  <edge label="7414 (pp) 8546" source="199" target="209">
    <att type="string" name="canonicalName" value="7414 (pp) 8546"/>
    <att type="string" name="interaction" value="pp"/>
    <att type="int" name="SCORE" value="600"/>
    <att type="string" name="support" value="{&quot;StringDB&quot;: &quot;physical&quot;, &quot;StringEvidence&quot;: &quot;database:0.583,coexpression:0.022&quot;, &quot;String_Score_Physical&quot;: 600, &quot;String_Score_Combined&quot;: 608}"/>
  </edge>
  <edge label="7414 (pp) 8615" source="199" target="212">
    <att type="string" name="canonicalName" value="7414 (pp) 8615"/>
    <att type="string" name="interaction" value="pp"/>
    <att type="int" name="SCORE" value="271"/>
    <att type="string" name="support" value="{&quot;StringDB&quot;: &quot;physical&quot;, &quot;StringEvidence&quot;: &quot;experiments:0.240,coexpression:0.025,textmining:0.001&quot;, &quot;BioGrid&quot;: &quot;physical&quot;, &quot;BioGrid_PubMed&quot;: &quot;22939629&quot;, &quot;BioGrid_Type&quot;: &quot;Co-fractionation&quot;, &quot;BioGrid_Score&quot;: &quot;0.82&quot;, &quot;String_Score_Physical&quot;: 271, &quot;String_Score_Combined&quot;: 289}"/>
  </edge>
  <edge label="7414 (pp) 871" source="199" target="24">
    <att type="string" name="canonicalName" value="7414 (pp) 871"/>
    <att type="string" name="interaction" value="pp"/>
    <att type="int" name="SCORE" value="294"/>
    <att type="string" name="support" value="{&quot;StringDB&quot;: &quot;functional&quot;, &quot;StringEvidence&quot;: &quot;textmining:0.125,coexpression:0.095&quot;, &quot;InWeb_IM&quot;: &quot;experimental&quot;, &quot;String_Score_Combined&quot;: 240, &quot;String_Score_Physical&quot;: 294}"/>
  </edge>
  <edge label="7414 (pp) 9146" source="199" target="219">
    <att type="string" name="canonicalName" value="7414 (pp) 9146"/>
    <att type="string" name="interaction" value="pp"/>
    <att type="int" name="SCORE" value="208"/>
    <att type="string" name="support" value="{&quot;BioGrid&quot;: &quot;physical&quot;, &quot;BioGrid_PubMed&quot;: &quot;34079125&quot;, &quot;BioGrid_Type&quot;: &quot;Proximity Label-MS&quot;, &quot;BioGrid_Score&quot;: &quot;18.67&quot;}"/>
  </edge>
  <edge label="7414 (pp) 9221" source="199" target="225">
    <att type="string" name="canonicalName" value="7414 (pp) 9221"/>
    <att type="string" name="interaction" value="pp"/>
    <att type="int" name="SCORE" value="900"/>
    <att type="string" name="support" value="{&quot;StringDB&quot;: &quot;physical&quot;, &quot;StringEvidence&quot;: &quot;database:0.896&quot;, &quot;String_Score_Physical&quot;: 900, &quot;String_Score_Combined&quot;: 900}"/>
  </edge>
  <edge label="7414 (pp) 9948" source="199" target="240">
    <att type="string" name="canonicalName" value="7414 (pp) 9948"/>
    <att type="string" name="interaction" value="pp"/>
    <att type="int" name="SCORE" value="900"/>
    <att type="string" name="support" value="{&quot;StringDB&quot;: &quot;physical&quot;, &quot;StringEvidence&quot;: &quot;database:0.896,textmining:0.321,coexpression:0.091&quot;, &quot;String_Score_Physical&quot;: 900, &quot;String_Score_Combined&quot;: 938}"/>
  </edge>
  <edge label="7415 (pp) 79084" source="200" target="404">
    <att type="string" name="canonicalName" value="7415 (pp) 79084"/>
    <att type="string" name="interaction" value="pp"/>
    <att type="int" name="SCORE" value="281"/>
    <att type="string" name="support" value="{&quot;StringDB&quot;: &quot;physical&quot;, &quot;StringEvidence&quot;: &quot;experiments:0.251,coexpression:0.045,textmining:0.018&quot;, &quot;BioGrid&quot;: &quot;physical&quot;, &quot;BioGrid_PubMed&quot;: &quot;28977470&quot;, &quot;BioGrid_Type&quot;: &quot;Affinity Capture-MS&quot;, &quot;String_Score_Physical&quot;: 281, &quot;String_Score_Combined&quot;: 326}"/>
  </edge>
  <edge label="7415 (pp) 79180" source="200" target="406">
    <att type="string" name="canonicalName" value="7415 (pp) 79180"/>
    <att type="string" name="interaction" value="pp"/>
    <att type="int" name="SCORE" value="208"/>
    <att type="string" name="support" value="{&quot;BioGrid&quot;: &quot;physical&quot;, &quot;BioGrid_PubMed&quot;: &quot;35562734&quot;, &quot;BioGrid_Type&quot;: &quot;Affinity Capture-MS&quot;}"/>
  </edge>
  <edge label="7415 (pp) 811" source="200" target="22">
    <att type="string" name="canonicalName" value="7415 (pp) 811"/>
    <att type="string" name="interaction" value="pp"/>
    <att type="int" name="SCORE" value="429"/>
    <att type="string" name="support" value="{&quot;StringDB&quot;: &quot;physical&quot;, &quot;StringEvidence&quot;: &quot;textmining:0.514,experiments:0.405,coexpression:0.089&quot;, &quot;InWeb_IM&quot;: &quot;inference&quot;, &quot;BioGrid&quot;: &quot;physical&quot;, &quot;BioGrid_PubMed&quot;: &quot;26344197&quot;, &quot;BioGrid_Type&quot;: &quot;Co-fractionation&quot;, &quot;BioGrid_Score&quot;: &quot;0.955396582&quot;, &quot;String_Score_Physical&quot;: 429, &quot;String_Score_Combined&quot;: 747}"/>
  </edge>
  <edge label="7415 (pp) 83858" source="200" target="418">
    <att type="string" name="canonicalName" value="7415 (pp) 83858"/>
    <att type="string" name="interaction" value="pp"/>
    <att type="int" name="SCORE" value="272"/>
    <att type="string" name="support" value="{&quot;StringDB&quot;: &quot;physical&quot;, &quot;StringEvidence&quot;: &quot;experiments:0.241,textmining:0.035,coexpression:0.022&quot;, &quot;BioGrid&quot;: &quot;physical&quot;, &quot;BioGrid_PubMed&quot;: &quot;26344197&quot;, &quot;BioGrid_Type&quot;: &quot;Co-fractionation&quot;, &quot;BioGrid_Score&quot;: &quot;0.110684764&quot;, &quot;String_Score_Physical&quot;: 272, &quot;String_Score_Combined&quot;: 299}"/>
  </edge>
  <edge label="7415 (pp) 84365" source="200" target="424">
    <att type="string" name="canonicalName" value="7415 (pp) 84365"/>
    <att type="string" name="interaction" value="pp"/>
    <att type="int" name="SCORE" value="234"/>
    <att type="string" name="support" value="{&quot;StringDB&quot;: &quot;physical&quot;, &quot;StringEvidence&quot;: &quot;experiments:0.202,textmining:0.057,coexpression:0.028&quot;, &quot;BioGrid&quot;: &quot;physical&quot;, &quot;BioGrid_PubMed&quot;: &quot;29540532&quot;, &quot;BioGrid_Type&quot;: &quot;Affinity Capture-MS&quot;, &quot;String_Score_Physical&quot;: 234, &quot;String_Score_Combined&quot;: 298}"/>
  </edge>
  <edge label="7415 (pp) 84993" source="200" target="427">
    <att type="string" name="canonicalName" value="7415 (pp) 84993"/>
    <att type="string" name="interaction" value="pp"/>
    <att type="int" name="SCORE" value="563"/>
    <att type="string" name="support" value="{&quot;StringDB&quot;: &quot;physical&quot;, &quot;StringEvidence&quot;: &quot;experiments:0.545,textmining:0.115,coexpression:0.043&quot;, &quot;BioGrid&quot;: &quot;physical&quot;, &quot;BioGrid_PubMed&quot;: &quot;33961781,28514442&quot;, &quot;BioGrid_Type&quot;: &quot;Affinity Capture-MS&quot;, &quot;BioGrid_Score&quot;: &quot;0.999901121,0.999579606&quot;, &quot;String_Score_Physical&quot;: 563, &quot;String_Score_Combined&quot;: 630}"/>
  </edge>
  <edge label="7415 (pp) 857" source="200" target="23">
    <att type="string" name="canonicalName" value="7415 (pp) 857"/>
    <att type="string" name="interaction" value="pp"/>
    <att type="int" name="SCORE" value="693"/>
    <att type="string" name="support" value="{&quot;StringDB&quot;: &quot;physical&quot;, &quot;StringEvidence&quot;: &quot;textmining:0.764,experiments:0.680&quot;, &quot;BioGrid&quot;: &quot;physical&quot;, &quot;BioGrid_PubMed&quot;: &quot;35562734,31980649,29599191,24089527,23335559&quot;, &quot;BioGrid_Type&quot;: &quot;Affinity Capture-Western,Co-localization,Affinity Capture-MS,Reconstituted Complex&quot;, &quot;String_Score_Physical&quot;: 693, &quot;String_Score_Combined&quot;: 927}"/>
  </edge>
  <edge label="7415 (pp) 8669" source="200" target="213">
    <att type="string" name="canonicalName" value="7415 (pp) 8669"/>
    <att type="string" name="interaction" value="pp"/>
    <att type="int" name="SCORE" value="208"/>
    <att type="string" name="support" value="{&quot;BioGrid&quot;: &quot;physical&quot;, &quot;BioGrid_PubMed&quot;: &quot;35562734&quot;, &quot;BioGrid_Type&quot;: &quot;Affinity Capture-MS&quot;}"/>
  </edge>
  <edge label="7415 (pp) 871" source="200" target="24">
    <att type="string" name="canonicalName" value="7415 (pp) 871"/>
    <att type="string" name="interaction" value="pp"/>
    <att type="int" name="SCORE" value="208"/>
    <att type="string" name="support" value="{&quot;StringDB&quot;: &quot;functional&quot;, &quot;StringEvidence&quot;: &quot;textmining:0.114,coexpression:0.025&quot;, &quot;BioGrid&quot;: &quot;physical&quot;, &quot;BioGrid_PubMed&quot;: &quot;35562734&quot;, &quot;BioGrid_Type&quot;: &quot;Affinity Capture-MS&quot;, &quot;String_Score_Combined&quot;: 171, &quot;String_Score_Physical&quot;: 208}"/>
  </edge>
  <edge label="7415 (pp) 8774" source="200" target="214">
    <att type="string" name="canonicalName" value="7415 (pp) 8774"/>
    <att type="string" name="interaction" value="pp"/>
    <att type="int" name="SCORE" value="194"/>
    <att type="string" name="support" value="{&quot;StringDB&quot;: &quot;physical&quot;, &quot;StringEvidence&quot;: &quot;experiments:0.160,textmining:0.136&quot;, &quot;String_Score_Physical&quot;: 194, &quot;String_Score_Combined&quot;: 303}"/>
  </edge>
  <edge label="7415 (pp) 9077" source="200" target="218">
    <att type="string" name="canonicalName" value="7415 (pp) 9077"/>
    <att type="string" name="interaction" value="pp"/>
    <att type="int" name="SCORE" value="208"/>
    <att type="string" name="support" value="{&quot;BioGrid&quot;: &quot;physical&quot;, &quot;BioGrid_PubMed&quot;: &quot;34079125&quot;, &quot;BioGrid_Type&quot;: &quot;Proximity Label-MS&quot;, &quot;BioGrid_Score&quot;: &quot;40.0&quot;}"/>
  </edge>
  <edge label="7415 (pp) 9219" source="200" target="224">
    <att type="string" name="canonicalName" value="7415 (pp) 9219"/>
    <att type="string" name="interaction" value="pp"/>
    <att type="int" name="SCORE" value="208"/>
    <att type="string" name="support" value="{&quot;BioGrid&quot;: &quot;physical&quot;, &quot;BioGrid_PubMed&quot;: &quot;35831314&quot;, &quot;BioGrid_Type&quot;: &quot;Co-fractionation&quot;}"/>
  </edge>
  <edge label="7415 (pp) 9319" source="200" target="228">
    <att type="string" name="canonicalName" value="7415 (pp) 9319"/>
    <att type="string" name="interaction" value="pp"/>
    <att type="int" name="SCORE" value="208"/>
    <att type="string" name="support" value="{&quot;BioGrid&quot;: &quot;physical&quot;, &quot;BioGrid_PubMed&quot;: &quot;35562734&quot;, &quot;BioGrid_Type&quot;: &quot;Affinity Capture-MS&quot;}"/>
  </edge>
  <edge label="7415 (pp) 993" source="200" target="26">
    <att type="string" name="canonicalName" value="7415 (pp) 993"/>
    <att type="string" name="interaction" value="pp"/>
    <att type="int" name="SCORE" value="356"/>
    <att type="string" name="support" value="{&quot;StringDB&quot;: &quot;physical&quot;, &quot;StringEvidence&quot;: &quot;experiments:0.328,coexpression:0.022,textmining:0.015&quot;, &quot;InWeb_IM&quot;: &quot;experimental&quot;, &quot;BioGrid&quot;: &quot;physical&quot;, &quot;BioGrid_PubMed&quot;: &quot;24429874&quot;, &quot;BioGrid_Type&quot;: &quot;Affinity Capture-Western&quot;, &quot;String_Score_Physical&quot;: 356, &quot;String_Score_Combined&quot;: 379}"/>
  </edge>
  <edge label="7415 (pp) 9948" source="200" target="240">
    <att type="string" name="canonicalName" value="7415 (pp) 9948"/>
    <att type="string" name="interaction" value="pp"/>
    <att type="int" name="SCORE" value="208"/>
    <att type="string" name="support" value="{&quot;BioGrid&quot;: &quot;physical&quot;, &quot;BioGrid_PubMed&quot;: &quot;35562734&quot;, &quot;BioGrid_Type&quot;: &quot;Affinity Capture-MS&quot;}"/>
  </edge>
  <edge label="7453 (pp) 9219" source="201" target="224">
    <att type="string" name="canonicalName" value="7453 (pp) 9219"/>
    <att type="string" name="interaction" value="pp"/>
    <att type="int" name="SCORE" value="208"/>
    <att type="string" name="support" value="{&quot;BioGrid&quot;: &quot;physical&quot;, &quot;BioGrid_PubMed&quot;: &quot;31980649&quot;, &quot;BioGrid_Type&quot;: &quot;Affinity Capture-MS&quot;}"/>
  </edge>
  <edge label="7453 (pp) 9987" source="201" target="241">
    <att type="string" name="canonicalName" value="7453 (pp) 9987"/>
    <att type="string" name="interaction" value="pp"/>
    <att type="int" name="SCORE" value="208"/>
    <att type="string" name="support" value="{&quot;StringDB&quot;: &quot;functional&quot;, &quot;StringEvidence&quot;: &quot;textmining:0.159,coexpression:0.022&quot;, &quot;BioGrid&quot;: &quot;physical&quot;, &quot;BioGrid_PubMed&quot;: &quot;35831314&quot;, &quot;BioGrid_Type&quot;: &quot;Co-fractionation&quot;, &quot;String_Score_Combined&quot;: 210, &quot;String_Score_Physical&quot;: 208}"/>
  </edge>
  <edge label="7534 (pp) 808" source="202" target="21">
    <att type="string" name="canonicalName" value="7534 (pp) 808"/>
    <att type="string" name="interaction" value="pp"/>
    <att type="int" name="SCORE" value="187"/>
    <att type="string" name="support" value="{&quot;StringDB&quot;: &quot;physical&quot;, &quot;StringEvidence&quot;: &quot;experiments:0.153,textmining:0.131,coexpression:0.026&quot;, &quot;String_Score_Physical&quot;: 187, &quot;String_Score_Combined&quot;: 312}"/>
  </edge>
  <edge label="7534 (pp) 84251" source="202" target="422">
    <att type="string" name="canonicalName" value="7534 (pp) 84251"/>
    <att type="string" name="interaction" value="pp"/>
    <att type="int" name="SCORE" value="197"/>
    <att type="string" name="support" value="{&quot;StringDB&quot;: &quot;physical&quot;, &quot;StringEvidence&quot;: &quot;experiments:0.163,coexpression:0.022,textmining:0.007&quot;, &quot;String_Score_Physical&quot;: 197, &quot;String_Score_Combined&quot;: 220}"/>
  </edge>
  <edge label="7534 (pp) 84333" source="202" target="423">
    <att type="string" name="canonicalName" value="7534 (pp) 84333"/>
    <att type="string" name="interaction" value="pp"/>
    <att type="int" name="SCORE" value="208"/>
    <att type="string" name="support" value="{&quot;BioGrid&quot;: &quot;physical&quot;, &quot;BioGrid_PubMed&quot;: &quot;26496610&quot;, &quot;BioGrid_Type&quot;: &quot;Affinity Capture-MS&quot;}"/>
  </edge>
  <edge label="7534 (pp) 85377" source="202" target="428">
    <att type="string" name="canonicalName" value="7534 (pp) 85377"/>
    <att type="string" name="interaction" value="pp"/>
    <att type="int" name="SCORE" value="208"/>
    <att type="string" name="support" value="{&quot;BioGrid&quot;: &quot;physical&quot;, &quot;BioGrid_PubMed&quot;: &quot;35271311&quot;, &quot;BioGrid_Type&quot;: &quot;Affinity Capture-MS&quot;}"/>
  </edge>
  <edge label="7534 (pp) 8615" source="202" target="212">
    <att type="string" name="canonicalName" value="7534 (pp) 8615"/>
    <att type="string" name="interaction" value="pp"/>
    <att type="int" name="SCORE" value="294"/>
    <att type="string" name="support" value="{&quot;InWeb_IM&quot;: &quot;inference&quot;}"/>
  </edge>
  <edge label="7534 (pp) 8914" source="202" target="216">
    <att type="string" name="canonicalName" value="7534 (pp) 8914"/>
    <att type="string" name="interaction" value="pp"/>
    <att type="int" name="SCORE" value="900"/>
    <att type="string" name="support" value="{&quot;StringDB&quot;: &quot;physical&quot;, &quot;StringEvidence&quot;: &quot;database:0.896&quot;, &quot;OmniPath&quot;: &quot;pathwayextra&quot;, &quot;OmniPath_Reference&quot;: &quot;Wang&quot;, &quot;String_Score_Physical&quot;: 900, &quot;String_Score_Combined&quot;: 900}"/>
  </edge>
  <edge label="7534 (pp) 9221" source="202" target="225">
    <att type="string" name="canonicalName" value="7534 (pp) 9221"/>
    <att type="string" name="interaction" value="pp"/>
    <att type="int" name="SCORE" value="208"/>
    <att type="string" name="support" value="{&quot;BioGrid&quot;: &quot;physical&quot;, &quot;BioGrid_PubMed&quot;: &quot;17353931&quot;, &quot;BioGrid_Type&quot;: &quot;Affinity Capture-MS&quot;, &quot;BioGrid_Score&quot;: &quot;0.343&quot;}"/>
  </edge>
  <edge label="7534 (pp) 9601" source="202" target="231">
    <att type="string" name="canonicalName" value="7534 (pp) 9601"/>
    <att type="string" name="interaction" value="pp"/>
    <att type="int" name="SCORE" value="219"/>
    <att type="string" name="support" value="{&quot;StringDB&quot;: &quot;physical&quot;, &quot;StringEvidence&quot;: &quot;experiments:0.186,textmining:0.126,coexpression:0.025&quot;, &quot;String_Score_Physical&quot;: 219, &quot;String_Score_Combined&quot;: 334}"/>
  </edge>
  <edge label="7534 (pp) 9833" source="202" target="237">
    <att type="string" name="canonicalName" value="7534 (pp) 9833"/>
    <att type="string" name="interaction" value="pp"/>
    <att type="int" name="SCORE" value="247"/>
    <att type="string" name="support" value="{&quot;StringDB&quot;: &quot;physical&quot;, &quot;StringEvidence&quot;: &quot;experiments:0.216,textmining:0.029,coexpression:0.008&quot;, &quot;BioGrid&quot;: &quot;physical&quot;, &quot;BioGrid_PubMed&quot;: &quot;35271311&quot;, &quot;BioGrid_Type&quot;: &quot;Affinity Capture-MS&quot;, &quot;String_Score_Physical&quot;: 247, &quot;String_Score_Combined&quot;: 275}"/>
  </edge>
  <edge label="7534 (pp) 993" source="202" target="26">
    <att type="string" name="canonicalName" value="7534 (pp) 993"/>
    <att type="string" name="interaction" value="pp"/>
    <att type="int" name="SCORE" value="623"/>
    <att type="string" name="support" value="{&quot;StringDB&quot;: &quot;physical&quot;, &quot;StringEvidence&quot;: &quot;experiments:0.608,textmining:0.194,coexpression:0.022&quot;, &quot;InWeb_IM&quot;: &quot;experimental&quot;, &quot;BioGrid&quot;: &quot;physical&quot;, &quot;BioGrid_PubMed&quot;: &quot;35271311,28514442,27432908,11912208&quot;, &quot;BioGrid_Type&quot;: &quot;Two-hybrid,Affinity Capture-MS&quot;, &quot;BioGrid_Score&quot;: &quot;0.81309756&quot;, &quot;String_Score_Physical&quot;: 623, &quot;String_Score_Combined&quot;: 703}"/>
  </edge>
  <edge label="7791 (pp) 81" source="203" target="3">
    <att type="string" name="canonicalName" value="7791 (pp) 81"/>
    <att type="string" name="interaction" value="pp"/>
    <att type="int" name="SCORE" value="902"/>
    <att type="string" name="support" value="{&quot;StringDB&quot;: &quot;physical&quot;, &quot;StringEvidence&quot;: &quot;database:0.896,textmining:0.584,coexpression:0.166,experiments:0.022&quot;, &quot;InWeb_IM&quot;: &quot;inference&quot;, &quot;BioGrid&quot;: &quot;physical&quot;, &quot;BioGrid_PubMed&quot;: &quot;34079125&quot;, &quot;BioGrid_Type&quot;: &quot;Proximity Label-MS&quot;, &quot;BioGrid_Score&quot;: &quot;7.21&quot;, &quot;String_Score_Physical&quot;: 902, &quot;String_Score_Combined&quot;: 966}"/>
  </edge>
  <edge label="7791 (pp) 84993" source="203" target="427">
    <att type="string" name="canonicalName" value="7791 (pp) 84993"/>
    <att type="string" name="interaction" value="pp"/>
    <att type="int" name="SCORE" value="650"/>
    <att type="string" name="support" value="{&quot;StringDB&quot;: &quot;physical&quot;, &quot;StringEvidence&quot;: &quot;experiments:0.635&quot;, &quot;BioGrid&quot;: &quot;physical&quot;, &quot;BioGrid_PubMed&quot;: &quot;22939629&quot;, &quot;BioGrid_Type&quot;: &quot;Co-fractionation&quot;, &quot;BioGrid_Score&quot;: &quot;0.752&quot;, &quot;String_Score_Physical&quot;: 650, &quot;String_Score_Combined&quot;: 650}"/>
  </edge>
  <edge label="7791 (pp) 8882" source="203" target="215">
    <att type="string" name="canonicalName" value="7791 (pp) 8882"/>
    <att type="string" name="interaction" value="pp"/>
    <att type="int" name="SCORE" value="430"/>
    <att type="string" name="support" value="{&quot;StringDB&quot;: &quot;physical&quot;, &quot;StringEvidence&quot;: &quot;experiments:0.407&quot;, &quot;BioGrid&quot;: &quot;physical&quot;, &quot;BioGrid_PubMed&quot;: &quot;22939629&quot;, &quot;BioGrid_Type&quot;: &quot;Co-fractionation&quot;, &quot;BioGrid_Score&quot;: &quot;0.774&quot;, &quot;String_Score_Physical&quot;: 430, &quot;String_Score_Combined&quot;: 431}"/>
  </edge>
  <edge label="7791 (pp) 9146" source="203" target="219">
    <att type="string" name="canonicalName" value="7791 (pp) 9146"/>
    <att type="string" name="interaction" value="pp"/>
    <att type="int" name="SCORE" value="208"/>
    <att type="string" name="support" value="{&quot;BioGrid&quot;: &quot;physical&quot;, &quot;BioGrid_PubMed&quot;: &quot;34079125&quot;, &quot;BioGrid_Type&quot;: &quot;Proximity Label-MS&quot;, &quot;BioGrid_Score&quot;: &quot;13.46&quot;}"/>
  </edge>
  <edge label="7791 (pp) 9221" source="203" target="225">
    <att type="string" name="canonicalName" value="7791 (pp) 9221"/>
    <att type="string" name="interaction" value="pp"/>
    <att type="int" name="SCORE" value="900"/>
    <att type="string" name="support" value="{&quot;StringDB&quot;: &quot;physical&quot;, &quot;StringEvidence&quot;: &quot;database:0.896,textmining:0.031&quot;, &quot;String_Score_Physical&quot;: 900, &quot;String_Score_Combined&quot;: 903}"/>
  </edge>
  <edge label="79017 (pp) 9948" source="402" target="240">
    <att type="string" name="canonicalName" value="79017 (pp) 9948"/>
    <att type="string" name="interaction" value="pp"/>
    <att type="int" name="SCORE" value="679"/>
    <att type="string" name="support" value="{&quot;StringDB&quot;: &quot;physical&quot;, &quot;StringEvidence&quot;: &quot;experiments:0.665&quot;, &quot;BioGrid&quot;: &quot;physical&quot;, &quot;BioGrid_PubMed&quot;: &quot;26344197&quot;, &quot;BioGrid_Type&quot;: &quot;Co-fractionation&quot;, &quot;BioGrid_Score&quot;: &quot;0.084137485&quot;, &quot;String_Score_Physical&quot;: 679, &quot;String_Score_Combined&quot;: 679}"/>
  </edge>
  <edge label="79084 (pp) 908" source="404" target="25">
    <att type="string" name="canonicalName" value="79084 (pp) 908"/>
    <att type="string" name="interaction" value="pp"/>
    <att type="int" name="SCORE" value="225"/>
    <att type="string" name="support" value="{&quot;StringDB&quot;: &quot;physical&quot;, &quot;StringEvidence&quot;: &quot;experiments:0.193,coexpression:0.102,textmining:0.002&quot;, &quot;BioGrid&quot;: &quot;physical&quot;, &quot;BioGrid_PubMed&quot;: &quot;33961781,28514442&quot;, &quot;BioGrid_Type&quot;: &quot;Affinity Capture-MS&quot;, &quot;BioGrid_Score&quot;: &quot;0.918902145,0.938528256&quot;, &quot;String_Score_Physical&quot;: 225, &quot;String_Score_Combined&quot;: 306}"/>
  </edge>
  <edge label="79084 (pp) 9219" source="404" target="224">
    <att type="string" name="canonicalName" value="79084 (pp) 9219"/>
    <att type="string" name="interaction" value="pp"/>
    <att type="int" name="SCORE" value="923"/>
    <att type="string" name="support" value="{&quot;StringDB&quot;: &quot;physical&quot;, &quot;StringEvidence&quot;: &quot;database:0.896,experiments:0.239,textmining:0.092,coexpression:0.034&quot;, &quot;BioGrid&quot;: &quot;physical&quot;, &quot;BioGrid_PubMed&quot;: &quot;28977470&quot;, &quot;BioGrid_Type&quot;: &quot;Affinity Capture-MS&quot;, &quot;String_Score_Physical&quot;: 923, &quot;String_Score_Combined&quot;: 933}"/>
  </edge>
  <edge label="79084 (pp) 9987" source="404" target="241">
    <att type="string" name="canonicalName" value="79084 (pp) 9987"/>
    <att type="string" name="interaction" value="pp"/>
    <att type="int" name="SCORE" value="291"/>
    <att type="string" name="support" value="{&quot;StringDB&quot;: &quot;physical&quot;, &quot;StringEvidence&quot;: &quot;experiments:0.261,textmining:0.077,coexpression:0.019&quot;, &quot;BioGrid&quot;: &quot;physical&quot;, &quot;BioGrid_PubMed&quot;: &quot;28977470&quot;, &quot;BioGrid_Type&quot;: &quot;Affinity Capture-MS&quot;, &quot;String_Score_Physical&quot;: 291, &quot;String_Score_Combined&quot;: 357}"/>
  </edge>
  <edge label="79174 (pp) 871" source="405" target="24">
    <att type="string" name="canonicalName" value="79174 (pp) 871"/>
    <att type="string" name="interaction" value="pp"/>
    <att type="int" name="SCORE" value="294"/>
    <att type="string" name="support" value="{&quot;InWeb_IM&quot;: &quot;experimental&quot;}"/>
  </edge>
  <edge label="79180 (pp) 8985" source="406" target="217">
    <att type="string" name="canonicalName" value="79180 (pp) 8985"/>
    <att type="string" name="interaction" value="pp"/>
    <att type="int" name="SCORE" value="294"/>
    <att type="string" name="support" value="{&quot;InWeb_IM&quot;: &quot;inference&quot;}"/>
  </edge>
  <edge label="79980 (pp) 9146" source="407" target="219">
    <att type="string" name="canonicalName" value="79980 (pp) 9146"/>
    <att type="string" name="interaction" value="pp"/>
    <att type="int" name="SCORE" value="208"/>
    <att type="string" name="support" value="{&quot;BioGrid&quot;: &quot;physical&quot;, &quot;BioGrid_PubMed&quot;: &quot;32296183&quot;, &quot;BioGrid_Type&quot;: &quot;Two-hybrid&quot;}"/>
  </edge>
  <edge label="79980 (pp) 91582" source="407" target="432">
    <att type="string" name="canonicalName" value="79980 (pp) 91582"/>
    <att type="string" name="interaction" value="pp"/>
    <att type="int" name="SCORE" value="208"/>
    <att type="string" name="support" value="{&quot;BioGrid&quot;: &quot;physical&quot;, &quot;BioGrid_PubMed&quot;: &quot;24981860&quot;, &quot;BioGrid_Type&quot;: &quot;Affinity Capture-MS&quot;, &quot;BioGrid_Score&quot;: &quot;16.17545562&quot;}"/>
  </edge>
  <edge label="79980 (pp) 9184" source="407" target="221">
    <att type="string" name="canonicalName" value="79980 (pp) 9184"/>
    <att type="string" name="interaction" value="pp"/>
    <att type="int" name="SCORE" value="294"/>
    <att type="string" name="support" value="{&quot;StringDB&quot;: &quot;functional&quot;, &quot;StringEvidence&quot;: &quot;textmining:0.603,coexpression:0.060&quot;, &quot;InWeb_IM&quot;: &quot;inference&quot;, &quot;String_Score_Combined&quot;: 642, &quot;String_Score_Physical&quot;: 294}"/>
  </edge>
  <edge label="80005 (pp) 908" source="408" target="25">
    <att type="string" name="canonicalName" value="80005 (pp) 908"/>
    <att type="string" name="interaction" value="pp"/>
    <att type="int" name="SCORE" value="280"/>
    <att type="string" name="support" value="{&quot;StringDB&quot;: &quot;physical&quot;, &quot;StringEvidence&quot;: &quot;experiments:0.249&quot;, &quot;InWeb_IM&quot;: &quot;experimental&quot;, &quot;String_Score_Physical&quot;: 280, &quot;String_Score_Combined&quot;: 280}"/>
  </edge>
  <edge label="80115 (pp) 84251" source="409" target="422">
    <att type="string" name="canonicalName" value="80115 (pp) 84251"/>
    <att type="string" name="interaction" value="pp"/>
    <att type="int" name="SCORE" value="720"/>
    <att type="string" name="support" value="{&quot;StringDB&quot;: &quot;physical&quot;, &quot;StringEvidence&quot;: &quot;database:0.708&quot;, &quot;String_Score_Physical&quot;: 720, &quot;String_Score_Combined&quot;: 720}"/>
  </edge>
  <edge label="80115 (pp) 8546" source="409" target="209">
    <att type="string" name="canonicalName" value="80115 (pp) 8546"/>
    <att type="string" name="interaction" value="pp"/>
    <att type="int" name="SCORE" value="360"/>
    <att type="string" name="support" value="{&quot;StringDB&quot;: &quot;physical&quot;, &quot;StringEvidence&quot;: &quot;database:0.333&quot;, &quot;String_Score_Physical&quot;: 360, &quot;String_Score_Combined&quot;: 360}"/>
  </edge>
  <edge label="80179 (pp) 808" source="410" target="21">
    <att type="string" name="canonicalName" value="80179 (pp) 808"/>
    <att type="string" name="interaction" value="pp"/>
    <att type="int" name="SCORE" value="243"/>
    <att type="string" name="support" value="{&quot;StringDB&quot;: &quot;physical&quot;, &quot;StringEvidence&quot;: &quot;experiments:0.212,textmining:0.069&quot;, &quot;String_Score_Physical&quot;: 243, &quot;String_Score_Combined&quot;: 296}"/>
  </edge>
  <edge label="80179 (pp) 81873" source="410" target="416">
    <att type="string" name="canonicalName" value="80179 (pp) 81873"/>
    <att type="string" name="interaction" value="pp"/>
    <att type="int" name="SCORE" value="241"/>
    <att type="string" name="support" value="{&quot;StringDB&quot;: &quot;physical&quot;, &quot;StringEvidence&quot;: &quot;experiments:0.209,textmining:0.109&quot;, &quot;BioGrid&quot;: &quot;physical&quot;, &quot;BioGrid_PubMed&quot;: &quot;26496610&quot;, &quot;BioGrid_Type&quot;: &quot;Affinity Capture-MS&quot;, &quot;String_Score_Physical&quot;: 241, &quot;String_Score_Combined&quot;: 324}"/>
  </edge>
  <edge label="80179 (pp) 89941" source="410" target="430">
    <att type="string" name="canonicalName" value="80179 (pp) 89941"/>
    <att type="string" name="interaction" value="pp"/>
    <att type="int" name="SCORE" value="510"/>
    <att type="string" name="support" value="{&quot;StringDB&quot;: &quot;physical&quot;, &quot;StringEvidence&quot;: &quot;textmining:0.614,experiments:0.490,coexpression:0.022&quot;, &quot;BioGrid&quot;: &quot;physical&quot;, &quot;BioGrid_PubMed&quot;: &quot;33961781,32877691,28514442,26496610&quot;, &quot;BioGrid_Type&quot;: &quot;Affinity Capture-MS,Proximity Label-MS&quot;, &quot;BioGrid_Score&quot;: &quot;1.0,0.869449075,0.901594276&quot;, &quot;String_Score_Physical&quot;: 510, &quot;String_Score_Combined&quot;: 815}"/>
  </edge>
  <edge label="80179 (pp) 908" source="410" target="25">
    <att type="string" name="canonicalName" value="80179 (pp) 908"/>
    <att type="string" name="interaction" value="pp"/>
    <att type="int" name="SCORE" value="294"/>
    <att type="string" name="support" value="{&quot;InWeb_IM&quot;: &quot;experimental&quot;, &quot;BioGrid&quot;: &quot;physical&quot;, &quot;BioGrid_PubMed&quot;: &quot;26496610&quot;, &quot;BioGrid_Type&quot;: &quot;Affinity Capture-MS&quot;}"/>
  </edge>
  <edge label="808 (pp) 811" source="21" target="22">
    <att type="string" name="canonicalName" value="808 (pp) 811"/>
    <att type="string" name="interaction" value="pp"/>
    <att type="int" name="SCORE" value="533"/>
    <att type="string" name="support" value="{&quot;StringDB&quot;: &quot;physical&quot;, &quot;StringEvidence&quot;: &quot;experiments:0.513,textmining:0.319,coexpression:0.022&quot;, &quot;String_Score_Physical&quot;: 533, &quot;String_Score_Combined&quot;: 689}"/>
  </edge>
  <edge label="808 (pp) 81873" source="21" target="416">
    <att type="string" name="canonicalName" value="808 (pp) 81873"/>
    <att type="string" name="interaction" value="pp"/>
    <att type="int" name="SCORE" value="208"/>
    <att type="string" name="support" value="{&quot;BioGrid&quot;: &quot;physical&quot;, &quot;BioGrid_PubMed&quot;: &quot;35271311&quot;, &quot;BioGrid_Type&quot;: &quot;Affinity Capture-MS&quot;}"/>
  </edge>
  <edge label="81 (pp) 84251" source="3" target="422">
    <att type="string" name="canonicalName" value="81 (pp) 84251"/>
    <att type="string" name="interaction" value="pp"/>
    <att type="int" name="SCORE" value="242"/>
    <att type="string" name="support" value="{&quot;StringDB&quot;: &quot;physical&quot;, &quot;StringEvidence&quot;: &quot;experiments:0.211,coexpression:0.024,textmining:0.001&quot;, &quot;String_Score_Physical&quot;: 242, &quot;String_Score_Combined&quot;: 261}"/>
  </edge>
  <edge label="81 (pp) 8515" source="3" target="208">
    <att type="string" name="canonicalName" value="81 (pp) 8515"/>
    <att type="string" name="interaction" value="pp"/>
    <att type="int" name="SCORE" value="600"/>
    <att type="string" name="support" value="{&quot;StringDB&quot;: &quot;physical&quot;, &quot;StringEvidence&quot;: &quot;database:0.583,textmining:0.048&quot;, &quot;String_Score_Physical&quot;: 600, &quot;String_Score_Combined&quot;: 619}"/>
  </edge>
  <edge label="81 (pp) 9146" source="3" target="219">
    <att type="string" name="canonicalName" value="81 (pp) 9146"/>
    <att type="string" name="interaction" value="pp"/>
    <att type="int" name="SCORE" value="688"/>
    <att type="string" name="support" value="{&quot;StringDB&quot;: &quot;physical&quot;, &quot;StringEvidence&quot;: &quot;experiments:0.675,textmining:0.119,coexpression:0.021&quot;, &quot;InWeb_IM&quot;: &quot;experimental&quot;, &quot;BioGrid&quot;: &quot;physical&quot;, &quot;BioGrid_PubMed&quot;: &quot;35831314,26819309,22863883,15772161&quot;, &quot;BioGrid_Type&quot;: &quot;Affinity Capture-Western,Co-localization,Two-hybrid,Co-fractionation&quot;, &quot;String_Score_Physical&quot;: 688, &quot;String_Score_Combined&quot;: 731}"/>
  </edge>
  <edge label="81 (pp) 9201" source="3" target="223">
    <att type="string" name="canonicalName" value="81 (pp) 9201"/>
    <att type="string" name="interaction" value="pp"/>
    <att type="int" name="SCORE" value="262"/>
    <att type="string" name="support" value="{&quot;StringDB&quot;: &quot;physical&quot;, &quot;StringEvidence&quot;: &quot;experiments:0.230,textmining:0.055,coexpression:0.022&quot;, &quot;InWeb_IM&quot;: &quot;inference&quot;, &quot;String_Score_Physical&quot;: 262, &quot;String_Score_Combined&quot;: 317}"/>
  </edge>
  <edge label="81 (pp) 9221" source="3" target="225">
    <att type="string" name="canonicalName" value="81 (pp) 9221"/>
    <att type="string" name="interaction" value="pp"/>
    <att type="int" name="SCORE" value="900"/>
    <att type="string" name="support" value="{&quot;StringDB&quot;: &quot;physical&quot;, &quot;StringEvidence&quot;: &quot;database:0.896&quot;, &quot;String_Score_Physical&quot;: 900, &quot;String_Score_Combined&quot;: 900}"/>
  </edge>
  <edge label="811 (pp) 8669" source="22" target="213">
    <att type="string" name="canonicalName" value="811 (pp) 8669"/>
    <att type="string" name="interaction" value="pp"/>
    <att type="int" name="SCORE" value="208"/>
    <att type="string" name="support" value="{&quot;BioGrid&quot;: &quot;physical&quot;, &quot;BioGrid_PubMed&quot;: &quot;35831314&quot;, &quot;BioGrid_Type&quot;: &quot;Co-fractionation&quot;}"/>
  </edge>
  <edge label="811 (pp) 9241" source="22" target="226">
    <att type="string" name="canonicalName" value="811 (pp) 9241"/>
    <att type="string" name="interaction" value="pp"/>
    <att type="int" name="SCORE" value="208"/>
    <att type="string" name="support" value="{&quot;BioGrid&quot;: &quot;physical&quot;, &quot;BioGrid_PubMed&quot;: &quot;33961781&quot;, &quot;BioGrid_Type&quot;: &quot;Affinity Capture-MS&quot;, &quot;BioGrid_Score&quot;: &quot;0.842652363&quot;}"/>
  </edge>
  <edge label="811 (pp) 9601" source="22" target="231">
    <att type="string" name="canonicalName" value="811 (pp) 9601"/>
    <att type="string" name="interaction" value="pp"/>
    <att type="int" name="SCORE" value="358"/>
    <att type="string" name="support" value="{&quot;StringDB&quot;: &quot;physical&quot;, &quot;StringEvidence&quot;: &quot;coexpression:0.876,textmining:0.777,experiments:0.331&quot;, &quot;BioGrid&quot;: &quot;physical&quot;, &quot;BioGrid_PubMed&quot;: &quot;34079125,24981860&quot;, &quot;BioGrid_Type&quot;: &quot;Affinity Capture-MS,Proximity Label-MS&quot;, &quot;BioGrid_Score&quot;: &quot;25.547413,395.0&quot;, &quot;String_Score_Physical&quot;: 358, &quot;String_Score_Combined&quot;: 982}"/>
  </edge>
  <edge label="811 (pp) 9948" source="22" target="240">
    <att type="string" name="canonicalName" value="811 (pp) 9948"/>
    <att type="string" name="interaction" value="pp"/>
    <att type="int" name="SCORE" value="319"/>
    <att type="string" name="support" value="{&quot;StringDB&quot;: &quot;physical&quot;, &quot;StringEvidence&quot;: &quot;experiments:0.291,textmining:0.114,coexpression:0.025&quot;, &quot;InWeb_IM&quot;: &quot;inference&quot;, &quot;BioGrid&quot;: &quot;physical&quot;, &quot;BioGrid_PubMed&quot;: &quot;26344197&quot;, &quot;BioGrid_Type&quot;: &quot;Co-fractionation&quot;, &quot;BioGrid_Score&quot;: &quot;0.103538656&quot;, &quot;String_Score_Physical&quot;: 319, &quot;String_Score_Combined&quot;: 412}"/>
  </edge>
  <edge label="83855 (pp) 83858" source="417" target="418">
    <att type="string" name="canonicalName" value="83855 (pp) 83858"/>
    <att type="string" name="interaction" value="pp"/>
    <att type="int" name="SCORE" value="208"/>
    <att type="string" name="support" value="{&quot;BioGrid&quot;: &quot;physical&quot;, &quot;BioGrid_PubMed&quot;: &quot;35140242&quot;, &quot;BioGrid_Type&quot;: &quot;Affinity Capture-MS&quot;}"/>
  </edge>
  <edge label="83855 (pp) 9221" source="417" target="225">
    <att type="string" name="canonicalName" value="83855 (pp) 9221"/>
    <att type="string" name="interaction" value="pp"/>
    <att type="int" name="SCORE" value="208"/>
    <att type="string" name="support" value="{&quot;BioGrid&quot;: &quot;physical&quot;, &quot;BioGrid_PubMed&quot;: &quot;35140242&quot;, &quot;BioGrid_Type&quot;: &quot;Affinity Capture-MS&quot;}"/>
  </edge>
  <edge label="84056 (pp) 8444" source="419" target="206">
    <att type="string" name="canonicalName" value="84056 (pp) 8444"/>
    <att type="string" name="interaction" value="pp"/>
    <att type="int" name="SCORE" value="213"/>
    <att type="string" name="support" value="{&quot;StringDB&quot;: &quot;physical&quot;, &quot;StringEvidence&quot;: &quot;experiments:0.179,textmining:0.101,coexpression:0.022&quot;, &quot;String_Score_Physical&quot;: 213, &quot;String_Score_Combined&quot;: 308}"/>
  </edge>
  <edge label="84154 (pp) 84365" source="421" target="424">
    <att type="string" name="canonicalName" value="84154 (pp) 84365"/>
    <att type="string" name="interaction" value="pp"/>
    <att type="int" name="SCORE" value="990"/>
    <att type="string" name="support" value="{&quot;StringDB&quot;: &quot;physical&quot;, &quot;StringEvidence&quot;: &quot;experiments:0.990,coexpression:0.889,textmining:0.437&quot;, &quot;BioGrid&quot;: &quot;physical&quot;, &quot;BioGrid_PubMed&quot;: &quot;33961781,28514442,26344197,26186194&quot;, &quot;BioGrid_Type&quot;: &quot;Affinity Capture-MS,Co-fractionation&quot;, &quot;BioGrid_Score&quot;: &quot;0.899357651,0.765363316,0.943504751,0.294500704&quot;, &quot;String_Score_Physical&quot;: 990, &quot;String_Score_Combined&quot;: 999}"/>
  </edge>
  <edge label="84154 (pp) 9601" source="421" target="231">
    <att type="string" name="canonicalName" value="84154 (pp) 9601"/>
    <att type="string" name="interaction" value="pp"/>
    <att type="int" name="SCORE" value="294"/>
    <att type="string" name="support" value="{&quot;InWeb_IM&quot;: &quot;inference&quot;}"/>
  </edge>
  <edge label="84251 (pp) 8546" source="422" target="209">
    <att type="string" name="canonicalName" value="84251 (pp) 8546"/>
    <att type="string" name="interaction" value="pp"/>
    <att type="int" name="SCORE" value="360"/>
    <att type="string" name="support" value="{&quot;StringDB&quot;: &quot;physical&quot;, &quot;StringEvidence&quot;: &quot;database:0.333,textmining:0.183,coexpression:0.027&quot;, &quot;String_Score_Physical&quot;: 360, &quot;String_Score_Combined&quot;: 491}"/>
  </edge>
  <edge label="84333 (pp) 908" source="423" target="25">
    <att type="string" name="canonicalName" value="84333 (pp) 908"/>
    <att type="string" name="interaction" value="pp"/>
    <att type="int" name="SCORE" value="208"/>
    <att type="string" name="support" value="{&quot;BioGrid&quot;: &quot;physical&quot;, &quot;BioGrid_PubMed&quot;: &quot;27705803&quot;, &quot;BioGrid_Type&quot;: &quot;Affinity Capture-MS&quot;}"/>
  </edge>
  <edge label="84365 (pp) 908" source="424" target="25">
    <att type="string" name="canonicalName" value="84365 (pp) 908"/>
    <att type="string" name="interaction" value="pp"/>
    <att type="int" name="SCORE" value="294"/>
    <att type="string" name="support" value="{&quot;StringDB&quot;: &quot;functional&quot;, &quot;StringEvidence&quot;: &quot;coexpression:0.194&quot;, &quot;InWeb_IM&quot;: &quot;inference&quot;, &quot;String_Score_Combined&quot;: 226, &quot;String_Score_Physical&quot;: 294}"/>
  </edge>
  <edge label="84365 (pp) 9221" source="424" target="225">
    <att type="string" name="canonicalName" value="84365 (pp) 9221"/>
    <att type="string" name="interaction" value="pp"/>
    <att type="int" name="SCORE" value="208"/>
    <att type="string" name="support" value="{&quot;StringDB&quot;: &quot;functional&quot;, &quot;StringEvidence&quot;: &quot;coexpression:0.807,textmining:0.283&quot;, &quot;BioGrid&quot;: &quot;physical&quot;, &quot;BioGrid_PubMed&quot;: &quot;34079125&quot;, &quot;BioGrid_Type&quot;: &quot;Proximity Label-MS&quot;, &quot;BioGrid_Score&quot;: &quot;10.24&quot;, &quot;String_Score_Combined&quot;: 867, &quot;String_Score_Physical&quot;: 208}"/>
  </edge>
  <edge label="84817 (pp) 9948" source="425" target="240">
    <att type="string" name="canonicalName" value="84817 (pp) 9948"/>
    <att type="string" name="interaction" value="pp"/>
    <att type="int" name="SCORE" value="618"/>
    <att type="string" name="support" value="{&quot;StringDB&quot;: &quot;physical&quot;, &quot;StringEvidence&quot;: &quot;experiments:0.602&quot;, &quot;BioGrid&quot;: &quot;physical&quot;, &quot;BioGrid_PubMed&quot;: &quot;22939629&quot;, &quot;BioGrid_Type&quot;: &quot;Co-fractionation&quot;, &quot;BioGrid_Score&quot;: &quot;0.963&quot;, &quot;String_Score_Physical&quot;: 618, &quot;String_Score_Combined&quot;: 618}"/>
  </edge>
  <edge label="84993 (pp) 8882" source="427" target="215">
    <att type="string" name="canonicalName" value="84993 (pp) 8882"/>
    <att type="string" name="interaction" value="pp"/>
    <att type="int" name="SCORE" value="271"/>
    <att type="string" name="support" value="{&quot;StringDB&quot;: &quot;physical&quot;, &quot;StringEvidence&quot;: &quot;experiments:0.240,textmining:0.086,coexpression:0.027&quot;, &quot;BioGrid&quot;: &quot;physical&quot;, &quot;BioGrid_PubMed&quot;: &quot;22939629&quot;, &quot;BioGrid_Type&quot;: &quot;Co-fractionation&quot;, &quot;BioGrid_Score&quot;: &quot;0.827&quot;, &quot;String_Score_Physical&quot;: 271, &quot;String_Score_Combined&quot;: 351}"/>
  </edge>
  <edge label="84993 (pp) 9146" source="427" target="219">
    <att type="string" name="canonicalName" value="84993 (pp) 9146"/>
    <att type="string" name="interaction" value="pp"/>
    <att type="int" name="SCORE" value="244"/>
    <att type="string" name="support" value="{&quot;StringDB&quot;: &quot;physical&quot;, &quot;StringEvidence&quot;: &quot;experiments:0.213,coexpression:0.033,textmining:0.021&quot;, &quot;String_Score_Physical&quot;: 244, &quot;String_Score_Combined&quot;: 285}"/>
  </edge>
  <edge label="85377 (pp) 8546" source="428" target="209">
    <att type="string" name="canonicalName" value="85377 (pp) 8546"/>
    <att type="string" name="interaction" value="pp"/>
    <att type="int" name="SCORE" value="294"/>
    <att type="string" name="support" value="{&quot;InWeb_IM&quot;: &quot;inference&quot;}"/>
  </edge>
  <edge label="85377 (pp) 857" source="428" target="23">
    <att type="string" name="canonicalName" value="85377 (pp) 857"/>
    <att type="string" name="interaction" value="pp"/>
    <att type="int" name="SCORE" value="208"/>
    <att type="string" name="support" value="{&quot;BioGrid&quot;: &quot;physical&quot;, &quot;BioGrid_PubMed&quot;: &quot;34079125&quot;, &quot;BioGrid_Type&quot;: &quot;Proximity Label-MS&quot;, &quot;BioGrid_Score&quot;: &quot;37.82&quot;}"/>
  </edge>
  <edge label="8546 (pp) 9276" source="209" target="227">
    <att type="string" name="canonicalName" value="8546 (pp) 9276"/>
    <att type="string" name="interaction" value="pp"/>
    <att type="int" name="SCORE" value="369"/>
    <att type="string" name="support" value="{&quot;StringDB&quot;: &quot;physical&quot;, &quot;StringEvidence&quot;: &quot;experiments:0.342,coexpression:0.236,textmining:0.166&quot;, &quot;String_Score_Physical&quot;: 369, &quot;String_Score_Combined&quot;: 597}"/>
  </edge>
  <edge label="857 (pp) 8615" source="23" target="212">
    <att type="string" name="canonicalName" value="857 (pp) 8615"/>
    <att type="string" name="interaction" value="pp"/>
    <att type="int" name="SCORE" value="208"/>
    <att type="string" name="support" value="{&quot;BioGrid&quot;: &quot;physical&quot;, &quot;BioGrid_PubMed&quot;: &quot;34079125&quot;, &quot;BioGrid_Type&quot;: &quot;Proximity Label-MS&quot;, &quot;BioGrid_Score&quot;: &quot;5.62&quot;}"/>
  </edge>
  <edge label="857 (pp) 9146" source="23" target="219">
    <att type="string" name="canonicalName" value="857 (pp) 9146"/>
    <att type="string" name="interaction" value="pp"/>
    <att type="int" name="SCORE" value="208"/>
    <att type="string" name="support" value="{&quot;StringDB&quot;: &quot;functional&quot;, &quot;StringEvidence&quot;: &quot;textmining:0.123&quot;, &quot;BioGrid&quot;: &quot;physical&quot;, &quot;BioGrid_PubMed&quot;: &quot;34079125&quot;, &quot;BioGrid_Type&quot;: &quot;Proximity Label-MS&quot;, &quot;BioGrid_Score&quot;: &quot;48.0&quot;, &quot;String_Score_Combined&quot;: 159, &quot;String_Score_Physical&quot;: 208}"/>
  </edge>
  <edge label="8607 (pp) 9219" source="210" target="224">
    <att type="string" name="canonicalName" value="8607 (pp) 9219"/>
    <att type="string" name="interaction" value="pp"/>
    <att type="int" name="SCORE" value="208"/>
    <att type="string" name="support" value="{&quot;StringDB&quot;: &quot;functional&quot;, &quot;StringEvidence&quot;: &quot;textmining:0.125,coexpression:0.005&quot;, &quot;BioGrid&quot;: &quot;physical&quot;, &quot;BioGrid_PubMed&quot;: &quot;35831314&quot;, &quot;BioGrid_Type&quot;: &quot;Co-fractionation&quot;, &quot;String_Score_Combined&quot;: 165, &quot;String_Score_Physical&quot;: 208}"/>
  </edge>
  <edge label="8607 (pp) 9643" source="210" target="232">
    <att type="string" name="canonicalName" value="8607 (pp) 9643"/>
    <att type="string" name="interaction" value="pp"/>
    <att type="int" name="SCORE" value="208"/>
    <att type="string" name="support" value="{&quot;BioGrid&quot;: &quot;physical&quot;, &quot;BioGrid_PubMed&quot;: &quot;35831314,33961781,20332121,17573780&quot;, &quot;BioGrid_Type&quot;: &quot;Affinity Capture-MS,Co-fractionation&quot;, &quot;BioGrid_Score&quot;: &quot;0.930768253&quot;}"/>
  </edge>
  <edge label="8607 (pp) 9939" source="210" target="239">
    <att type="string" name="canonicalName" value="8607 (pp) 9939"/>
    <att type="string" name="interaction" value="pp"/>
    <att type="int" name="SCORE" value="342"/>
    <att type="string" name="support" value="{&quot;StringDB&quot;: &quot;physical&quot;, &quot;StringEvidence&quot;: &quot;experiments:0.314,coexpression:0.092&quot;, &quot;BioGrid&quot;: &quot;physical&quot;, &quot;BioGrid_PubMed&quot;: &quot;20371770&quot;, &quot;BioGrid_Type&quot;: &quot;Affinity Capture-Western&quot;, &quot;String_Score_Physical&quot;: 342, &quot;String_Score_Combined&quot;: 402}"/>
  </edge>
  <edge label="8615 (pp) 9276" source="212" target="227">
    <att type="string" name="canonicalName" value="8615 (pp) 9276"/>
    <att type="string" name="interaction" value="pp"/>
    <att type="int" name="SCORE" value="627"/>
    <att type="string" name="support" value="{&quot;StringDB&quot;: &quot;physical&quot;, &quot;StringEvidence&quot;: &quot;database:0.583,textmining:0.520,coexpression:0.208,experiments:0.070&quot;, &quot;InWeb_IM&quot;: &quot;inference&quot;, &quot;String_Score_Physical&quot;: 627, &quot;String_Score_Combined&quot;: 858}"/>
  </edge>
  <edge label="8615 (pp) 9570" source="212" target="229">
    <att type="string" name="canonicalName" value="8615 (pp) 9570"/>
    <att type="string" name="interaction" value="pp"/>
    <att type="int" name="SCORE" value="953"/>
    <att type="string" name="support" value="{&quot;StringDB&quot;: &quot;physical&quot;, &quot;StringEvidence&quot;: &quot;database:0.896,textmining:0.732,experiments:0.539,coexpression:0.022&quot;, &quot;InWeb_IM&quot;: &quot;experimental&quot;, &quot;BioGrid&quot;: &quot;physical&quot;, &quot;BioGrid_PubMed&quot;: &quot;11927603,10903204&quot;, &quot;BioGrid_Type&quot;: &quot;Affinity Capture-Western,Co-purification,Reconstituted Complex&quot;, &quot;String_Score_Physical&quot;: 953, &quot;String_Score_Combined&quot;: 987}"/>
  </edge>
  <edge label="8669 (pp) 9939" source="213" target="239">
    <att type="string" name="canonicalName" value="8669 (pp) 9939"/>
    <att type="string" name="interaction" value="pp"/>
    <att type="int" name="SCORE" value="208"/>
    <att type="string" name="support" value="{&quot;BioGrid&quot;: &quot;physical&quot;, &quot;BioGrid_PubMed&quot;: &quot;35271311&quot;, &quot;BioGrid_Type&quot;: &quot;Affinity Capture-MS&quot;}"/>
  </edge>
  <edge label="871 (pp) 9276" source="24" target="227">
    <att type="string" name="canonicalName" value="871 (pp) 9276"/>
    <att type="string" name="interaction" value="pp"/>
    <att type="int" name="SCORE" value="208"/>
    <att type="string" name="support" value="{&quot;BioGrid&quot;: &quot;physical&quot;, &quot;BioGrid_PubMed&quot;: &quot;35271311&quot;, &quot;BioGrid_Type&quot;: &quot;Affinity Capture-MS&quot;}"/>
  </edge>
  <edge label="871 (pp) 9601" source="24" target="231">
    <att type="string" name="canonicalName" value="871 (pp) 9601"/>
    <att type="string" name="interaction" value="pp"/>
    <att type="int" name="SCORE" value="208"/>
    <att type="string" name="support" value="{&quot;StringDB&quot;: &quot;functional&quot;, &quot;StringEvidence&quot;: &quot;textmining:0.383,coexpression:0.089&quot;, &quot;BioGrid&quot;: &quot;physical&quot;, &quot;BioGrid_PubMed&quot;: &quot;34079125&quot;, &quot;BioGrid_Type&quot;: &quot;Proximity Label-MS&quot;, &quot;BioGrid_Score&quot;: &quot;6.62&quot;, &quot;String_Score_Combined&quot;: 460, &quot;String_Score_Physical&quot;: 208}"/>
  </edge>
  <edge label="871 (pp) 9987" source="24" target="241">
    <att type="string" name="canonicalName" value="871 (pp) 9987"/>
    <att type="string" name="interaction" value="pp"/>
    <att type="int" name="SCORE" value="208"/>
    <att type="string" name="support" value="{&quot;BioGrid&quot;: &quot;physical&quot;, &quot;BioGrid_PubMed&quot;: &quot;35831314&quot;, &quot;BioGrid_Type&quot;: &quot;Co-fractionation&quot;}"/>
  </edge>
  <edge label="8774 (pp) 9319" source="214" target="228">
    <att type="string" name="canonicalName" value="8774 (pp) 9319"/>
    <att type="string" name="interaction" value="pp"/>
    <att type="int" name="SCORE" value="194"/>
    <att type="string" name="support" value="{&quot;StringDB&quot;: &quot;physical&quot;, &quot;StringEvidence&quot;: &quot;experiments:0.160,textmining:0.024&quot;, &quot;String_Score_Physical&quot;: 194, &quot;String_Score_Combined&quot;: 213}"/>
  </edge>
  <edge label="8774 (pp) 9570" source="214" target="229">
    <att type="string" name="canonicalName" value="8774 (pp) 9570"/>
    <att type="string" name="interaction" value="pp"/>
    <att type="int" name="SCORE" value="644"/>
    <att type="string" name="support" value="{&quot;StringDB&quot;: &quot;physical&quot;, &quot;StringEvidence&quot;: &quot;database:0.583,textmining:0.146,experiments:0.112&quot;, &quot;InWeb_IM&quot;: &quot;inference&quot;, &quot;String_Score_Physical&quot;: 644, &quot;String_Score_Combined&quot;: 696}"/>
  </edge>
  <edge label="8914 (pp) 9915" source="216" target="238">
    <att type="string" name="canonicalName" value="8914 (pp) 9915"/>
    <att type="string" name="interaction" value="pp"/>
    <att type="int" name="SCORE" value="243"/>
    <att type="string" name="support" value="{&quot;StringDB&quot;: &quot;physical&quot;, &quot;StringEvidence&quot;: &quot;experiments:0.212,textmining:0.190&quot;, &quot;String_Score_Physical&quot;: 243, &quot;String_Score_Combined&quot;: 387}"/>
  </edge>
  <edge label="8985 (pp) 9601" source="217" target="231">
    <att type="string" name="canonicalName" value="8985 (pp) 9601"/>
    <att type="string" name="interaction" value="pp"/>
    <att type="int" name="SCORE" value="208"/>
    <att type="string" name="support" value="{&quot;StringDB&quot;: &quot;functional&quot;, &quot;StringEvidence&quot;: &quot;textmining:0.181,coexpression:0.078&quot;, &quot;BioGrid&quot;: &quot;physical&quot;, &quot;BioGrid_PubMed&quot;: &quot;34079125&quot;, &quot;BioGrid_Type&quot;: &quot;Proximity Label-MS&quot;, &quot;BioGrid_Score&quot;: &quot;150.0&quot;, &quot;String_Score_Combined&quot;: 275, &quot;String_Score_Physical&quot;: 208}"/>
  </edge>
  <edge label="90488 (pp) 9939" source="431" target="239">
    <att type="string" name="canonicalName" value="90488 (pp) 9939"/>
    <att type="string" name="interaction" value="pp"/>
    <att type="int" name="SCORE" value="208"/>
    <att type="string" name="support" value="{&quot;BioGrid&quot;: &quot;physical&quot;, &quot;BioGrid_PubMed&quot;: &quot;26496610&quot;, &quot;BioGrid_Type&quot;: &quot;Affinity Capture-MS&quot;}"/>
  </edge>
  <edge label="9077 (pp) 9146" source="218" target="219">
    <att type="string" name="canonicalName" value="9077 (pp) 9146"/>
    <att type="string" name="interaction" value="pp"/>
    <att type="int" name="SCORE" value="208"/>
    <att type="string" name="support" value="{&quot;BioGrid&quot;: &quot;physical&quot;, &quot;BioGrid_PubMed&quot;: &quot;34079125&quot;, &quot;BioGrid_Type&quot;: &quot;Proximity Label-MS&quot;, &quot;BioGrid_Score&quot;: &quot;16.15&quot;}"/>
  </edge>
  <edge label="908 (pp) 9276" source="25" target="227">
    <att type="string" name="canonicalName" value="908 (pp) 9276"/>
    <att type="string" name="interaction" value="pp"/>
    <att type="int" name="SCORE" value="294"/>
    <att type="string" name="support" value="{&quot;StringDB&quot;: &quot;functional&quot;, &quot;StringEvidence&quot;: &quot;coexpression:0.190,textmining:0.002&quot;, &quot;InWeb_IM&quot;: &quot;inference&quot;, &quot;String_Score_Combined&quot;: 225, &quot;String_Score_Physical&quot;: 294}"/>
  </edge>
  <edge label="908 (pp) 93436" source="25" target="436">
    <att type="string" name="canonicalName" value="908 (pp) 93436"/>
    <att type="string" name="interaction" value="pp"/>
    <att type="int" name="SCORE" value="294"/>
    <att type="string" name="support" value="{&quot;InWeb_IM&quot;: &quot;experimental&quot;, &quot;BioGrid&quot;: &quot;physical&quot;, &quot;BioGrid_PubMed&quot;: &quot;26496610&quot;, &quot;BioGrid_Type&quot;: &quot;Affinity Capture-MS&quot;}"/>
  </edge>
  <edge label="9146 (pp) 9276" source="219" target="227">
    <att type="string" name="canonicalName" value="9146 (pp) 9276"/>
    <att type="string" name="interaction" value="pp"/>
    <att type="int" name="SCORE" value="343"/>
    <att type="string" name="support" value="{&quot;StringDB&quot;: &quot;physical&quot;, &quot;StringEvidence&quot;: &quot;experiments:0.316,textmining:0.059,coexpression:0.032&quot;, &quot;String_Score_Physical&quot;: 343, &quot;String_Score_Combined&quot;: 402}"/>
  </edge>
  <edge label="9146 (pp) 9987" source="219" target="241">
    <att type="string" name="canonicalName" value="9146 (pp) 9987"/>
    <att type="string" name="interaction" value="pp"/>
    <att type="int" name="SCORE" value="270"/>
    <att type="string" name="support" value="{&quot;StringDB&quot;: &quot;physical&quot;, &quot;StringEvidence&quot;: &quot;experiments:0.239,coexpression:0.034&quot;, &quot;InWeb_IM&quot;: &quot;experimental&quot;, &quot;BioGrid&quot;: &quot;physical&quot;, &quot;BioGrid_PubMed&quot;: &quot;19019082&quot;, &quot;BioGrid_Type&quot;: &quot;Reconstituted Complex&quot;, &quot;String_Score_Physical&quot;: 270, &quot;String_Score_Combined&quot;: 295}"/>
  </edge>
  <edge label="9184 (pp) 9319" source="221" target="228">
    <att type="string" name="canonicalName" value="9184 (pp) 9319"/>
    <att type="string" name="interaction" value="pp"/>
    <att type="int" name="SCORE" value="270"/>
    <att type="string" name="support" value="{&quot;StringDB&quot;: &quot;physical&quot;, &quot;StringEvidence&quot;: &quot;textmining:0.640,experiments:0.239,coexpression:0.231&quot;, &quot;String_Score_Physical&quot;: 270, &quot;String_Score_Combined&quot;: 798}"/>
  </edge>
  <edge label="9221 (pp) 9276" source="225" target="227">
    <att type="string" name="canonicalName" value="9221 (pp) 9276"/>
    <att type="string" name="interaction" value="pp"/>
    <att type="int" name="SCORE" value="208"/>
    <att type="string" name="support" value="{&quot;BioGrid&quot;: &quot;physical&quot;, &quot;BioGrid_PubMed&quot;: &quot;35271311&quot;, &quot;BioGrid_Type&quot;: &quot;Affinity Capture-MS&quot;}"/>
  </edge>
  <edge label="9276 (pp) 993" source="227" target="26">
    <att type="string" name="canonicalName" value="9276 (pp) 993"/>
    <att type="string" name="interaction" value="pp"/>
    <att type="int" name="SCORE" value="208"/>
    <att type="string" name="support" value="{&quot;BioGrid&quot;: &quot;physical&quot;, &quot;BioGrid_PubMed&quot;: &quot;28675297&quot;, &quot;BioGrid_Type&quot;: &quot;Affinity Capture-MS&quot;}"/>
  </edge>
  <edge label="9276 (pp) 9987" source="227" target="241">
    <att type="string" name="canonicalName" value="9276 (pp) 9987"/>
    <att type="string" name="interaction" value="pp"/>
    <att type="int" name="SCORE" value="208"/>
    <att type="string" name="support" value="{&quot;BioGrid&quot;: &quot;physical&quot;, &quot;BioGrid_PubMed&quot;: &quot;35271311&quot;, &quot;BioGrid_Type&quot;: &quot;Affinity Capture-MS&quot;}"/>
  </edge>
  <edge label="9588 (pp) 9601" source="230" target="231">
    <att type="string" name="canonicalName" value="9588 (pp) 9601"/>
    <att type="string" name="interaction" value="pp"/>
    <att type="int" name="SCORE" value="225"/>
    <att type="string" name="support" value="{&quot;StringDB&quot;: &quot;physical&quot;, &quot;StringEvidence&quot;: &quot;textmining:0.268,experiments:0.193,coexpression:0.051,neighborhood:0.004&quot;, &quot;String_Score_Physical&quot;: 225, &quot;String_Score_Combined&quot;: 464}"/>
  </edge>
  <edge label="9588 (pp) 9948" source="230" target="240">
    <att type="string" name="canonicalName" value="9588 (pp) 9948"/>
    <att type="string" name="interaction" value="pp"/>
    <att type="int" name="SCORE" value="272"/>
    <att type="string" name="support" value="{&quot;StringDB&quot;: &quot;physical&quot;, &quot;StringEvidence&quot;: &quot;experiments:0.241,textmining:0.033,coexpression:0.025&quot;, &quot;BioGrid&quot;: &quot;physical&quot;, &quot;BioGrid_PubMed&quot;: &quot;26344197&quot;, &quot;BioGrid_Type&quot;: &quot;Co-fractionation&quot;, &quot;BioGrid_Score&quot;: &quot;0.154261688&quot;, &quot;String_Score_Physical&quot;: 272, &quot;String_Score_Combined&quot;: 313}"/>
  </edge>
  <edge label="9601 (pp) 9688" source="231" target="234">
    <att type="string" name="canonicalName" value="9601 (pp) 9688"/>
    <att type="string" name="interaction" value="pp"/>
    <att type="int" name="SCORE" value="294"/>
    <att type="string" name="support" value="{&quot;InWeb_IM&quot;: &quot;inference&quot;}"/>
  </edge>
  <edge label="9601 (pp) 9939" source="231" target="239">
    <att type="string" name="canonicalName" value="9601 (pp) 9939"/>
    <att type="string" name="interaction" value="pp"/>
    <att type="int" name="SCORE" value="208"/>
    <att type="string" name="support" value="{&quot;BioGrid&quot;: &quot;physical&quot;, &quot;BioGrid_PubMed&quot;: &quot;24981860&quot;, &quot;BioGrid_Type&quot;: &quot;Affinity Capture-MS&quot;, &quot;BioGrid_Score&quot;: &quot;14.05718893&quot;}"/>
  </edge>
  <edge label="9688 (pp) 9939" source="234" target="239">
    <att type="string" name="canonicalName" value="9688 (pp) 9939"/>
    <att type="string" name="interaction" value="pp"/>
    <att type="int" name="SCORE" value="600"/>
    <att type="string" name="support" value="{&quot;StringDB&quot;: &quot;physical&quot;, &quot;StringEvidence&quot;: &quot;database:0.583,coexpression:0.056&quot;, &quot;OmniPath&quot;: &quot;pathwayextra&quot;, &quot;OmniPath_Reference&quot;: &quot;Wang&quot;, &quot;String_Score_Physical&quot;: 600, &quot;String_Score_Combined&quot;: 622}"/>
  </edge>
  <edge label="9704 (pp) 9790" source="235" target="236">
    <att type="string" name="canonicalName" value="9704 (pp) 9790"/>
    <att type="string" name="interaction" value="pp"/>
    <att type="int" name="SCORE" value="188"/>
    <att type="string" name="support" value="{&quot;StringDB&quot;: &quot;physical&quot;, &quot;StringEvidence&quot;: &quot;coexpression:0.234,experiments:0.153,textmining:0.153&quot;, &quot;String_Score_Physical&quot;: 188, &quot;String_Score_Combined&quot;: 473}"/>
  </edge>
  <edge label="9704 (pp) 9987" source="235" target="241">
    <att type="string" name="canonicalName" value="9704 (pp) 9987"/>
    <att type="string" name="interaction" value="pp"/>
    <att type="int" name="SCORE" value="213"/>
    <att type="string" name="support" value="{&quot;StringDB&quot;: &quot;physical&quot;, &quot;StringEvidence&quot;: &quot;experiments:0.179,textmining:0.023,coexpression:0.022&quot;, &quot;String_Score_Physical&quot;: 213, &quot;String_Score_Combined&quot;: 247}"/>
  </edge>
</graph>
```
