## Supplementary material for "Fibroblasts as an in vitro model of circadian genetic and genomic studies: A temporal analysis": Turquoise_MCODE_ALL.xgmml

```
<?xml version="1.0" encoding="UTF-8" standalone="yes"?>
<graph label="Turquoise_MCODE_ALL" xmlns:dc="http://purl.org/dc/elements/1.1/" xmlns:xlink="http://www.w3.org/1999/xlink" xmlns:rdf="http://www.w3.org/1999/02/22-rdf-syntax-ns#" xmlns:cy="http://www.cytoscape.org" xmlns="http://www.cs.rpi.edu/XGMML" >
  <att name="documentVersion" value="1.1"/>
  <att name="networkMetadata">
    <rdf:RDF>
      <rdf:Description rdf:about="http://www.cytoscape.org/">
        <dc:type>Protein-Protein Interaction</dc:type>
        <dc:description>N/A</dc:description>
        <dc:identifier>N/A</dc:identifier>
        <dc:date>2023-03-31 11:16:58</dc:date>
        <dc:title>Cytoscape Network</dc:title>
        <dc:source>http://www.cytoscape.org/</dc:source>
        <dc:format>Cytoscape-XGMML</dc:format>
      </rdf:Description>
    </rdf:RDF>
  </att>
  <att type="string" name="backgroundColor" value="#ffffff"/>
  <att type="real" name="GRAPH_VIEW_ZOOM" value="1.0"/>
  <att type="real" name="GRAPH_VIEW_CENTER_X" value="300.0"/>
  <att type="real" name="GRAPH_VIEW_CENTER_Y" value="300.0"/>
  <node label="GART" id="1">
    <att type="string" name="canonicalName" value="GART"/>
    <att type="string" name="Gene" value="2618"/>
    <att type="string" name="Symbol" value="GART"/>
    <att type="integer" name="MCODE_CLUSTER_ID" value="6"/>
    <att type="real" name="MCODE_SCORE" value="2.9166666666666665"/>
    <att type="string" name="MCODE_TYPE" value="Clustered"/>
    <att type="integer" name="DEGREE" value="7"/>
    <graphics type="CIRCLE" x="390.7534327047056" y="179.1306697001025"/>
  </node>
  <node label="HNRNPD" id="2">
    <att type="string" name="canonicalName" value="HNRNPD"/>
    <att type="string" name="Gene" value="3184"/>
    <att type="string" name="Symbol" value="HNRNPD"/>
    <att type="integer" name="MCODE_CLUSTER_ID" value="6"/>
    <att type="real" name="MCODE_SCORE" value="2.9166666666666665"/>
    <att type="string" name="MCODE_TYPE" value="Clustered"/>
    <att type="integer" name="DEGREE" value="6"/>
    <graphics type="CIRCLE" x="374.21530509368455" y="184.005661304449"/>
  </node>
  <node label="HNRNPH1" id="3">
    <att type="string" name="canonicalName" value="HNRNPH1"/>
    <att type="string" name="Gene" value="3187"/>
    <att type="string" name="Symbol" value="HNRNPH1"/>
    <att type="integer" name="MCODE_CLUSTER_ID" value="6"/>
    <att type="real" name="MCODE_SCORE" value="2.9166666666666665"/>
    <att type="string" name="MCODE_TYPE" value="Clustered"/>
    <att type="integer" name="DEGREE" value="8"/>
    <graphics type="CIRCLE" x="183.31311965253627" y="258.8073953378595"/>
  </node>
  <node label="HNRNPK" id="4">
    <att type="string" name="canonicalName" value="HNRNPK"/>
    <att type="string" name="Gene" value="3190"/>
    <att type="string" name="Symbol" value="HNRNPK"/>
    <att type="integer" name="MCODE_CLUSTER_ID" value="6"/>
    <att type="real" name="MCODE_SCORE" value="2.9166666666666665"/>
    <att type="string" name="MCODE_TYPE" value="Seed"/>
    <att type="integer" name="DEGREE" value="6"/>
    <graphics type="CIRCLE" x="176.44625183468975" y="202.27695048929837"/>
  </node>
  <node label="HSPD1" id="5">
    <att type="string" name="canonicalName" value="HSPD1"/>
    <att type="string" name="Gene" value="3329"/>
    <att type="string" name="Symbol" value="HSPD1"/>
    <att type="integer" name="MCODE_CLUSTER_ID" value="6"/>
    <att type="real" name="MCODE_SCORE" value="2.9166666666666665"/>
    <att type="string" name="MCODE_TYPE" value="Clustered"/>
    <att type="integer" name="DEGREE" value="4"/>
    <graphics type="CIRCLE" x="406.8104029875646" y="231.81074371755784"/>
  </node>
  <node label="HNRNPM" id="6">
    <att type="string" name="canonicalName" value="HNRNPM"/>
    <att type="string" name="Gene" value="4670"/>
    <att type="string" name="Symbol" value="HNRNPM"/>
    <att type="integer" name="MCODE_CLUSTER_ID" value="6"/>
    <att type="real" name="MCODE_SCORE" value="2.9166666666666665"/>
    <att type="string" name="MCODE_TYPE" value="Clustered"/>
    <att type="integer" name="DEGREE" value="10"/>
    <graphics type="CIRCLE" x="413.55150567237007" y="322.6312417491207"/>
  </node>
  <node label="UBA1" id="7">
    <att type="string" name="canonicalName" value="UBA1"/>
    <att type="string" name="Gene" value="7317"/>
    <att type="string" name="Symbol" value="UBA1"/>
    <att type="integer" name="MCODE_CLUSTER_ID" value="6"/>
    <att type="real" name="MCODE_SCORE" value="2.9166666666666665"/>
    <att type="string" name="MCODE_TYPE" value="Clustered"/>
    <att type="integer" name="DEGREE" value="4"/>
    <graphics type="CIRCLE" x="199.35073070071405" y="180.10793310896733"/>
  </node>
  <node label="COPB2" id="8">
    <att type="string" name="canonicalName" value="COPB2"/>
    <att type="string" name="Gene" value="9276"/>
    <att type="string" name="Symbol" value="COPB2"/>
    <att type="integer" name="MCODE_CLUSTER_ID" value="6"/>
    <att type="real" name="MCODE_SCORE" value="2.9166666666666665"/>
    <att type="string" name="MCODE_TYPE" value="Clustered"/>
    <att type="integer" name="DEGREE" value="5"/>
    <graphics type="CIRCLE" x="235.7152762161944" y="292.2222126799521"/>
  </node>
  <node label="RBM8A" id="9">
    <att type="string" name="canonicalName" value="RBM8A"/>
    <att type="string" name="Gene" value="9939"/>
    <att type="string" name="Symbol" value="RBM8A"/>
    <att type="integer" name="MCODE_CLUSTER_ID" value="6"/>
    <att type="real" name="MCODE_SCORE" value="2.9166666666666665"/>
    <att type="string" name="MCODE_TYPE" value="Clustered"/>
    <att type="integer" name="DEGREE" value="4"/>
    <graphics type="CIRCLE" x="400.2589433220735" y="206.64174526858747"/>
  </node>
  <node label="HNRNPDL" id="10">
    <att type="string" name="canonicalName" value="HNRNPDL"/>
    <att type="string" name="Gene" value="9987"/>
    <att type="string" name="Symbol" value="HNRNPDL"/>
    <att type="integer" name="MCODE_CLUSTER_ID" value="6"/>
    <att type="real" name="MCODE_SCORE" value="2.9166666666666665"/>
    <att type="string" name="MCODE_TYPE" value="Clustered"/>
    <att type="integer" name="DEGREE" value="5"/>
    <graphics type="CIRCLE" x="167.45383631657992" y="409.8926450065281"/>
  </node>
  <node label="ALYREF" id="11">
    <att type="string" name="canonicalName" value="ALYREF"/>
    <att type="string" name="Gene" value="10189"/>
    <att type="string" name="Symbol" value="ALYREF"/>
    <att type="integer" name="MCODE_CLUSTER_ID" value="6"/>
    <att type="real" name="MCODE_SCORE" value="2.9166666666666665"/>
    <att type="string" name="MCODE_TYPE" value="Clustered"/>
    <att type="integer" name="DEGREE" value="5"/>
    <graphics type="CIRCLE" x="311.09599693262805" y="437.9457093619032"/>
  </node>
  <node label="SYNCRIP" id="12">
    <att type="string" name="canonicalName" value="SYNCRIP"/>
    <att type="string" name="Gene" value="10492"/>
    <att type="string" name="Symbol" value="SYNCRIP"/>
    <att type="integer" name="MCODE_CLUSTER_ID" value="6"/>
    <att type="real" name="MCODE_SCORE" value="2.9166666666666665"/>
    <att type="string" name="MCODE_TYPE" value="Clustered"/>
    <att type="integer" name="DEGREE" value="6"/>
    <graphics type="CIRCLE" x="152.17716316513034" y="430.7404246665067"/>
  </node>
  <node label="ATP6V1B2" id="13">
    <att type="string" name="canonicalName" value="ATP6V1B2"/>
    <att type="string" name="Gene" value="526"/>
    <att type="string" name="Symbol" value="ATP6V1B2"/>
    <att type="integer" name="MCODE_CLUSTER_ID" value="5"/>
    <att type="real" name="MCODE_SCORE" value="2.533333333333333"/>
    <att type="string" name="MCODE_TYPE" value="Clustered"/>
    <att type="integer" name="DEGREE" value="7"/>
    <graphics type="CIRCLE" x="393.59067165301803" y="187.8944565889406"/>
  </node>
  <node label="CALR" id="14">
    <att type="string" name="canonicalName" value="CALR"/>
    <att type="string" name="Gene" value="811"/>
    <att type="string" name="Symbol" value="CALR"/>
    <att type="integer" name="MCODE_CLUSTER_ID" value="5"/>
    <att type="real" name="MCODE_SCORE" value="2.533333333333333"/>
    <att type="string" name="MCODE_TYPE" value="Clustered"/>
    <att type="integer" name="DEGREE" value="5"/>
    <graphics type="CIRCLE" x="356.5912239949106" y="250.1086419473384"/>
  </node>
  <node label="COL5A1" id="15">
    <att type="string" name="canonicalName" value="COL5A1"/>
    <att type="string" name="Gene" value="1289"/>
    <att type="string" name="Symbol" value="COL5A1"/>
    <att type="integer" name="MCODE_CLUSTER_ID" value="5"/>
    <att type="real" name="MCODE_SCORE" value="2.533333333333333"/>
    <att type="string" name="MCODE_TYPE" value="Clustered"/>
    <att type="integer" name="DEGREE" value="2"/>
    <graphics type="CIRCLE" x="408.6769714290107" y="409.9309141649808"/>
  </node>
  <node label="EIF5A" id="16">
    <att type="string" name="canonicalName" value="EIF5A"/>
    <att type="string" name="Gene" value="1984"/>
    <att type="string" name="Symbol" value="EIF5A"/>
    <att type="integer" name="MCODE_CLUSTER_ID" value="5"/>
    <att type="real" name="MCODE_SCORE" value="2.533333333333333"/>
    <att type="string" name="MCODE_TYPE" value="Clustered"/>
    <att type="integer" name="DEGREE" value="5"/>
    <graphics type="CIRCLE" x="414.6408577281649" y="422.9062916303298"/>
  </node>
  <node label="MARS1" id="17">
    <att type="string" name="canonicalName" value="MARS1"/>
    <att type="string" name="Gene" value="4141"/>
    <att type="string" name="Symbol" value="MARS1"/>
    <att type="integer" name="MCODE_CLUSTER_ID" value="5"/>
    <att type="real" name="MCODE_SCORE" value="2.533333333333333"/>
    <att type="string" name="MCODE_TYPE" value="Clustered"/>
    <att type="integer" name="DEGREE" value="4"/>
    <graphics type="CIRCLE" x="299.2589025086661" y="439.62019908522416"/>
  </node>
  <node label="MCM4" id="18">
    <att type="string" name="canonicalName" value="MCM4"/>
    <att type="string" name="Gene" value="4173"/>
    <att type="string" name="Symbol" value="MCM4"/>
    <att type="integer" name="MCODE_CLUSTER_ID" value="5"/>
    <att type="real" name="MCODE_SCORE" value="2.533333333333333"/>
    <att type="string" name="MCODE_TYPE" value="Clustered"/>
    <att type="integer" name="DEGREE" value="3"/>
    <graphics type="CIRCLE" x="412.150624159832" y="274.3916089728017"/>
  </node>
  <node label="NPM1" id="19">
    <att type="string" name="canonicalName" value="NPM1"/>
    <att type="string" name="Gene" value="4869"/>
    <att type="string" name="Symbol" value="NPM1"/>
    <att type="integer" name="MCODE_CLUSTER_ID" value="5"/>
    <att type="real" name="MCODE_SCORE" value="2.533333333333333"/>
    <att type="string" name="MCODE_TYPE" value="Clustered"/>
    <att type="integer" name="DEGREE" value="7"/>
    <graphics type="CIRCLE" x="357.3379696104783" y="293.6284122915698"/>
  </node>
  <node label="PHB1" id="20">
    <att type="string" name="canonicalName" value="PHB1"/>
    <att type="string" name="Gene" value="5245"/>
    <att type="string" name="Symbol" value="PHB1"/>
    <att type="integer" name="MCODE_CLUSTER_ID" value="5"/>
    <att type="real" name="MCODE_SCORE" value="2.533333333333333"/>
    <att type="string" name="MCODE_TYPE" value="Clustered"/>
    <att type="integer" name="DEGREE" value="11"/>
    <graphics type="CIRCLE" x="174.597776395985" y="320.9186267175733"/>
  </node>
  <node label="RAN" id="21">
    <att type="string" name="canonicalName" value="RAN"/>
    <att type="string" name="Gene" value="5901"/>
    <att type="string" name="Symbol" value="RAN"/>
    <att type="integer" name="MCODE_CLUSTER_ID" value="5"/>
    <att type="real" name="MCODE_SCORE" value="2.533333333333333"/>
    <att type="string" name="MCODE_TYPE" value="Clustered"/>
    <att type="integer" name="DEGREE" value="8"/>
    <graphics type="CIRCLE" x="239.08456165101376" y="370.74140183776194"/>
  </node>
  <node label="SNRPB" id="22">
    <att type="string" name="canonicalName" value="SNRPB"/>
    <att type="string" name="Gene" value="6628"/>
    <att type="string" name="Symbol" value="SNRPB"/>
    <att type="integer" name="MCODE_CLUSTER_ID" value="5"/>
    <att type="real" name="MCODE_SCORE" value="2.533333333333333"/>
    <att type="string" name="MCODE_TYPE" value="Clustered"/>
    <att type="integer" name="DEGREE" value="3"/>
    <graphics type="CIRCLE" x="158.43202328069682" y="192.39852660749284"/>
  </node>
  <node label="VCP" id="23">
    <att type="string" name="canonicalName" value="VCP"/>
    <att type="string" name="Gene" value="7415"/>
    <att type="string" name="Symbol" value="VCP"/>
    <att type="integer" name="MCODE_CLUSTER_ID" value="5"/>
    <att type="real" name="MCODE_SCORE" value="2.533333333333333"/>
    <att type="string" name="MCODE_TYPE" value="Clustered"/>
    <att type="integer" name="DEGREE" value="7"/>
    <graphics type="CIRCLE" x="163.08513701248208" y="353.83848106373057"/>
  </node>
  <node label="PRDX6" id="24">
    <att type="string" name="canonicalName" value="PRDX6"/>
    <att type="string" name="Gene" value="9588"/>
    <att type="string" name="Symbol" value="PRDX6"/>
    <att type="integer" name="MCODE_CLUSTER_ID" value="5"/>
    <att type="real" name="MCODE_SCORE" value="2.533333333333333"/>
    <att type="string" name="MCODE_TYPE" value="Clustered"/>
    <att type="integer" name="DEGREE" value="4"/>
    <graphics type="CIRCLE" x="243.31336657999316" y="259.67042254563773"/>
  </node>
  <node label="TRA2A" id="25">
    <att type="string" name="canonicalName" value="TRA2A"/>
    <att type="string" name="Gene" value="29896"/>
    <att type="string" name="Symbol" value="TRA2A"/>
    <att type="integer" name="MCODE_CLUSTER_ID" value="5"/>
    <att type="real" name="MCODE_SCORE" value="2.533333333333333"/>
    <att type="string" name="MCODE_TYPE" value="Clustered"/>
    <att type="integer" name="DEGREE" value="2"/>
    <graphics type="CIRCLE" x="412.4797900554135" y="259.6942995312195"/>
  </node>
  <node label="DNAJC10" id="26">
    <att type="string" name="canonicalName" value="DNAJC10"/>
    <att type="string" name="Gene" value="54431"/>
    <att type="string" name="Symbol" value="DNAJC10"/>
    <att type="integer" name="MCODE_CLUSTER_ID" value="5"/>
    <att type="real" name="MCODE_SCORE" value="2.533333333333333"/>
    <att type="string" name="MCODE_TYPE" value="Clustered"/>
    <att type="integer" name="DEGREE" value="6"/>
    <graphics type="CIRCLE" x="417.3765576455115" y="216.7307386094201"/>
  </node>
  <node label="P3H1" id="27">
    <att type="string" name="canonicalName" value="P3H1"/>
    <att type="string" name="Gene" value="64175"/>
    <att type="string" name="Symbol" value="P3H1"/>
    <att type="integer" name="MCODE_CLUSTER_ID" value="5"/>
    <att type="real" name="MCODE_SCORE" value="2.533333333333333"/>
    <att type="string" name="MCODE_TYPE" value="Clustered"/>
    <att type="integer" name="DEGREE" value="2"/>
    <graphics type="CIRCLE" x="243.95619073807885" y="402.9295863283854"/>
  </node>
  <node label="ATIC" id="28">
    <att type="string" name="canonicalName" value="ATIC"/>
    <att type="string" name="Gene" value="471"/>
    <att type="string" name="Symbol" value="ATIC"/>
    <att type="integer" name="MCODE_CLUSTER_ID" value="3"/>
    <att type="real" name="MCODE_SCORE" value="2.2399999999999998"/>
    <att type="string" name="MCODE_TYPE" value="Clustered"/>
    <att type="integer" name="DEGREE" value="6"/>
    <graphics type="CIRCLE" x="223.00945582499023" y="290.12746030483595"/>
  </node>
  <node label="COPB1" id="29">
    <att type="string" name="canonicalName" value="COPB1"/>
    <att type="string" name="Gene" value="1315"/>
    <att type="string" name="Symbol" value="COPB1"/>
    <att type="integer" name="MCODE_CLUSTER_ID" value="3"/>
    <att type="real" name="MCODE_SCORE" value="2.2399999999999998"/>
    <att type="string" name="MCODE_TYPE" value="Clustered"/>
    <att type="integer" name="DEGREE" value="5"/>
    <graphics type="CIRCLE" x="343.5451175871624" y="399.57018885091645"/>
  </node>
  <node label="FARSA" id="30">
    <att type="string" name="canonicalName" value="FARSA"/>
    <att type="string" name="Gene" value="2193"/>
    <att type="string" name="Symbol" value="FARSA"/>
    <att type="integer" name="MCODE_CLUSTER_ID" value="3"/>
    <att type="real" name="MCODE_SCORE" value="2.2399999999999998"/>
    <att type="string" name="MCODE_TYPE" value="Clustered"/>
    <att type="integer" name="DEGREE" value="2"/>
    <graphics type="CIRCLE" x="377.9468304379894" y="300.66400115388467"/>
  </node>
  <node label="GOT1" id="31">
    <att type="string" name="canonicalName" value="GOT1"/>
    <att type="string" name="Gene" value="2805"/>
    <att type="string" name="Symbol" value="GOT1"/>
    <att type="integer" name="MCODE_CLUSTER_ID" value="3"/>
    <att type="real" name="MCODE_SCORE" value="2.2399999999999998"/>
    <att type="string" name="MCODE_TYPE" value="Clustered"/>
    <att type="integer" name="DEGREE" value="4"/>
    <graphics type="CIRCLE" x="443.95402263526546" y="266.84265124935234"/>
  </node>
  <node label="GPI" id="32">
    <att type="string" name="canonicalName" value="GPI"/>
    <att type="string" name="Gene" value="2821"/>
    <att type="string" name="Symbol" value="GPI"/>
    <att type="integer" name="MCODE_CLUSTER_ID" value="3"/>
    <att type="real" name="MCODE_SCORE" value="2.2399999999999998"/>
    <att type="string" name="MCODE_TYPE" value="Seed"/>
    <att type="integer" name="DEGREE" value="12"/>
    <graphics type="CIRCLE" x="407.73292706961456" y="263.0210018663028"/>
  </node>
  <node label="MTHFD1" id="33">
    <att type="string" name="canonicalName" value="MTHFD1"/>
    <att type="string" name="Gene" value="4522"/>
    <att type="string" name="Symbol" value="MTHFD1"/>
    <att type="integer" name="MCODE_CLUSTER_ID" value="3"/>
    <att type="real" name="MCODE_SCORE" value="2.2399999999999998"/>
    <att type="string" name="MCODE_TYPE" value="Clustered"/>
    <att type="integer" name="DEGREE" value="5"/>
    <graphics type="CIRCLE" x="259.74528135945144" y="290.31268305263643"/>
  </node>
  <node label="NCBP1" id="34">
    <att type="string" name="canonicalName" value="NCBP1"/>
    <att type="string" name="Gene" value="4686"/>
    <att type="string" name="Symbol" value="NCBP1"/>
    <att type="integer" name="MCODE_CLUSTER_ID" value="3"/>
    <att type="real" name="MCODE_SCORE" value="2.2399999999999998"/>
    <att type="string" name="MCODE_TYPE" value="Clustered"/>
    <att type="integer" name="DEGREE" value="3"/>
    <graphics type="CIRCLE" x="294.5667993469626" y="318.81786929022564"/>
  </node>
  <node label="SNRPC" id="35">
    <att type="string" name="canonicalName" value="SNRPC"/>
    <att type="string" name="Gene" value="6631"/>
    <att type="string" name="Symbol" value="SNRPC"/>
    <att type="integer" name="MCODE_CLUSTER_ID" value="3"/>
    <att type="real" name="MCODE_SCORE" value="2.2399999999999998"/>
    <att type="string" name="MCODE_TYPE" value="Clustered"/>
    <att type="integer" name="DEGREE" value="3"/>
    <graphics type="CIRCLE" x="263.34472144393675" y="345.8009777445326"/>
  </node>
  <node label="YWHAZ" id="36">
    <att type="string" name="canonicalName" value="YWHAZ"/>
    <att type="string" name="Gene" value="7534"/>
    <att type="string" name="Symbol" value="YWHAZ"/>
    <att type="integer" name="MCODE_CLUSTER_ID" value="3"/>
    <att type="real" name="MCODE_SCORE" value="2.2399999999999998"/>
    <att type="string" name="MCODE_TYPE" value="Clustered"/>
    <att type="integer" name="DEGREE" value="2"/>
    <graphics type="CIRCLE" x="223.725651436185" y="344.50412390952465"/>
  </node>
  <node label="USO1" id="37">
    <att type="string" name="canonicalName" value="USO1"/>
    <att type="string" name="Gene" value="8615"/>
    <att type="string" name="Symbol" value="USO1"/>
    <att type="integer" name="MCODE_CLUSTER_ID" value="3"/>
    <att type="real" name="MCODE_SCORE" value="2.2399999999999998"/>
    <att type="string" name="MCODE_TYPE" value="Clustered"/>
    <att type="integer" name="DEGREE" value="8"/>
    <graphics type="CIRCLE" x="282.57743624723497" y="286.6030822590378"/>
  </node>
  <node label="ARPC5" id="38">
    <att type="string" name="canonicalName" value="ARPC5"/>
    <att type="string" name="Gene" value="10092"/>
    <att type="string" name="Symbol" value="ARPC5"/>
    <att type="integer" name="MCODE_CLUSTER_ID" value="3"/>
    <att type="real" name="MCODE_SCORE" value="2.2399999999999998"/>
    <att type="string" name="MCODE_TYPE" value="Clustered"/>
    <att type="integer" name="DEGREE" value="4"/>
    <graphics type="CIRCLE" x="360.63254379314867" y="423.5439341302601"/>
  </node>
  <node label="ARPC1B" id="39">
    <att type="string" name="canonicalName" value="ARPC1B"/>
    <att type="string" name="Gene" value="10095"/>
    <att type="string" name="Symbol" value="ARPC1B"/>
    <att type="integer" name="MCODE_CLUSTER_ID" value="3"/>
    <att type="real" name="MCODE_SCORE" value="2.2399999999999998"/>
    <att type="string" name="MCODE_TYPE" value="Clustered"/>
    <att type="integer" name="DEGREE" value="4"/>
    <graphics type="CIRCLE" x="376.1950989002355" y="372.97429139284236"/>
  </node>
  <node label="ACTR3" id="40">
    <att type="string" name="canonicalName" value="ACTR3"/>
    <att type="string" name="Gene" value="10096"/>
    <att type="string" name="Symbol" value="ACTR3"/>
    <att type="integer" name="MCODE_CLUSTER_ID" value="3"/>
    <att type="real" name="MCODE_SCORE" value="2.2399999999999998"/>
    <att type="string" name="MCODE_TYPE" value="Clustered"/>
    <att type="integer" name="DEGREE" value="4"/>
    <graphics type="CIRCLE" x="409.2761101855166" y="362.88057135353574"/>
  </node>
  <node label="NUTF2" id="41">
    <att type="string" name="canonicalName" value="NUTF2"/>
    <att type="string" name="Gene" value="10204"/>
    <att type="string" name="Symbol" value="NUTF2"/>
    <att type="integer" name="MCODE_CLUSTER_ID" value="3"/>
    <att type="real" name="MCODE_SCORE" value="2.2399999999999998"/>
    <att type="string" name="MCODE_TYPE" value="Clustered"/>
    <att type="integer" name="DEGREE" value="3"/>
    <graphics type="CIRCLE" x="235.03227147047636" y="274.4244983481981"/>
  </node>
  <node label="PRMT5" id="42">
    <att type="string" name="canonicalName" value="PRMT5"/>
    <att type="string" name="Gene" value="10419"/>
    <att type="string" name="Symbol" value="PRMT5"/>
    <att type="integer" name="MCODE_CLUSTER_ID" value="3"/>
    <att type="real" name="MCODE_SCORE" value="2.2399999999999998"/>
    <att type="string" name="MCODE_TYPE" value="Clustered"/>
    <att type="integer" name="DEGREE" value="7"/>
    <graphics type="CIRCLE" x="319.02043264379165" y="195.12004484731136"/>
  </node>
  <node label="CCT7" id="43">
    <att type="string" name="canonicalName" value="CCT7"/>
    <att type="string" name="Gene" value="10574"/>
    <att type="string" name="Symbol" value="CCT7"/>
    <att type="integer" name="MCODE_CLUSTER_ID" value="3"/>
    <att type="real" name="MCODE_SCORE" value="2.2399999999999998"/>
    <att type="string" name="MCODE_TYPE" value="Clustered"/>
    <att type="integer" name="DEGREE" value="5"/>
    <graphics type="CIRCLE" x="257.00813391328506" y="333.12842645171827"/>
  </node>
  <node label="KDELR2" id="44">
    <att type="string" name="canonicalName" value="KDELR2"/>
    <att type="string" name="Gene" value="11014"/>
    <att type="string" name="Symbol" value="KDELR2"/>
    <att type="integer" name="MCODE_CLUSTER_ID" value="3"/>
    <att type="real" name="MCODE_SCORE" value="2.2399999999999998"/>
    <att type="string" name="MCODE_TYPE" value="Clustered"/>
    <att type="integer" name="DEGREE" value="5"/>
    <graphics type="CIRCLE" x="448.54512905952515" y="337.22241244361544"/>
  </node>
  <node label="KDELR3" id="45">
    <att type="string" name="canonicalName" value="KDELR3"/>
    <att type="string" name="Gene" value="11015"/>
    <att type="string" name="Symbol" value="KDELR3"/>
    <att type="integer" name="MCODE_CLUSTER_ID" value="3"/>
    <att type="real" name="MCODE_SCORE" value="2.2399999999999998"/>
    <att type="string" name="MCODE_TYPE" value="Clustered"/>
    <att type="integer" name="DEGREE" value="5"/>
    <graphics type="CIRCLE" x="208.08890103017686" y="191.74064096779915"/>
  </node>
  <node label="COPG1" id="46">
    <att type="string" name="canonicalName" value="COPG1"/>
    <att type="string" name="Gene" value="22820"/>
    <att type="string" name="Symbol" value="COPG1"/>
    <att type="integer" name="MCODE_CLUSTER_ID" value="3"/>
    <att type="real" name="MCODE_SCORE" value="2.2399999999999998"/>
    <att type="string" name="MCODE_TYPE" value="Clustered"/>
    <att type="integer" name="DEGREE" value="5"/>
    <graphics type="CIRCLE" x="377.889992783786" y="387.8119377977745"/>
  </node>
  <node label="ARFGAP3" id="47">
    <att type="string" name="canonicalName" value="ARFGAP3"/>
    <att type="string" name="Gene" value="26286"/>
    <att type="string" name="Symbol" value="ARFGAP3"/>
    <att type="integer" name="MCODE_CLUSTER_ID" value="3"/>
    <att type="real" name="MCODE_SCORE" value="2.2399999999999998"/>
    <att type="string" name="MCODE_TYPE" value="Clustered"/>
    <att type="integer" name="DEGREE" value="5"/>
    <graphics type="CIRCLE" x="213.14244804976488" y="178.52601848318642"/>
  </node>
  <node label="GLRX2" id="48">
    <att type="string" name="canonicalName" value="GLRX2"/>
    <att type="string" name="Gene" value="51022"/>
    <att type="string" name="Symbol" value="GLRX2"/>
    <att type="integer" name="MCODE_CLUSTER_ID" value="3"/>
    <att type="real" name="MCODE_SCORE" value="2.2399999999999998"/>
    <att type="string" name="MCODE_TYPE" value="Clustered"/>
    <att type="integer" name="DEGREE" value="3"/>
    <graphics type="CIRCLE" x="191.31056800996518" y="399.9663064080707"/>
  </node>
  <node label="ATP6V1D" id="49">
    <att type="string" name="canonicalName" value="ATP6V1D"/>
    <att type="string" name="Gene" value="51382"/>
    <att type="string" name="Symbol" value="ATP6V1D"/>
    <att type="integer" name="MCODE_CLUSTER_ID" value="3"/>
    <att type="real" name="MCODE_SCORE" value="2.2399999999999998"/>
    <att type="string" name="MCODE_TYPE" value="Clustered"/>
    <att type="integer" name="DEGREE" value="2"/>
    <graphics type="CIRCLE" x="423.9410453986119" y="251.2330174091421"/>
  </node>
  <node label="WDR77" id="50">
    <att type="string" name="canonicalName" value="WDR77"/>
    <att type="string" name="Gene" value="79084"/>
    <att type="string" name="Symbol" value="WDR77"/>
    <att type="integer" name="MCODE_CLUSTER_ID" value="3"/>
    <att type="real" name="MCODE_SCORE" value="2.2399999999999998"/>
    <att type="string" name="MCODE_TYPE" value="Clustered"/>
    <att type="integer" name="DEGREE" value="3"/>
    <graphics type="CIRCLE" x="151.97192007312316" y="273.0438106568412"/>
  </node>
  <node label="ARPC5L" id="51">
    <att type="string" name="canonicalName" value="ARPC5L"/>
    <att type="string" name="Gene" value="81873"/>
    <att type="string" name="Symbol" value="ARPC5L"/>
    <att type="integer" name="MCODE_CLUSTER_ID" value="3"/>
    <att type="real" name="MCODE_SCORE" value="2.2399999999999998"/>
    <att type="string" name="MCODE_TYPE" value="Clustered"/>
    <att type="integer" name="DEGREE" value="4"/>
    <graphics type="CIRCLE" x="299.52456639487167" y="389.36720803012753"/>
  </node>
  <node label="EIF5AL1" id="52">
    <att type="string" name="canonicalName" value="EIF5AL1"/>
    <att type="string" name="Gene" value="143244"/>
    <att type="string" name="Symbol" value="EIF5AL1"/>
    <att type="integer" name="MCODE_CLUSTER_ID" value="3"/>
    <att type="real" name="MCODE_SCORE" value="2.2399999999999998"/>
    <att type="string" name="MCODE_TYPE" value="Clustered"/>
    <att type="integer" name="DEGREE" value="3"/>
    <graphics type="CIRCLE" x="381.46151265879826" y="198.77312328566296"/>
  </node>
  <node label="ARHGDIA" id="53">
    <att type="string" name="canonicalName" value="ARHGDIA"/>
    <att type="string" name="Gene" value="396"/>
    <att type="string" name="Symbol" value="ARHGDIA"/>
    <att type="integer" name="MCODE_CLUSTER_ID" value="4"/>
    <att type="real" name="MCODE_SCORE" value="2.1176470588235294"/>
    <att type="string" name="MCODE_TYPE" value="Clustered"/>
    <att type="integer" name="DEGREE" value="2"/>
    <graphics type="CIRCLE" x="225.10389120753777" y="304.3046794488781"/>
  </node>
  <node label="SERPINH1" id="54">
    <att type="string" name="canonicalName" value="SERPINH1"/>
    <att type="string" name="Gene" value="871"/>
    <att type="string" name="Symbol" value="SERPINH1"/>
    <att type="integer" name="MCODE_CLUSTER_ID" value="4"/>
    <att type="real" name="MCODE_SCORE" value="2.1176470588235294"/>
    <att type="string" name="MCODE_TYPE" value="Seed"/>
    <att type="integer" name="DEGREE" value="2"/>
    <graphics type="CIRCLE" x="340.59238585393757" y="372.79910736113965"/>
  </node>
  <node label="CCT6A" id="55">
    <att type="string" name="canonicalName" value="CCT6A"/>
    <att type="string" name="Gene" value="908"/>
    <att type="string" name="Symbol" value="CCT6A"/>
    <att type="integer" name="MCODE_CLUSTER_ID" value="4"/>
    <att type="real" name="MCODE_SCORE" value="2.1176470588235294"/>
    <att type="string" name="MCODE_TYPE" value="Clustered"/>
    <att type="integer" name="DEGREE" value="4"/>
    <graphics type="CIRCLE" x="353.8750087375346" y="302.78008630032514"/>
  </node>
  <node label="FUS" id="56">
    <att type="string" name="canonicalName" value="FUS"/>
    <att type="string" name="Gene" value="2521"/>
    <att type="string" name="Symbol" value="FUS"/>
    <att type="integer" name="MCODE_CLUSTER_ID" value="4"/>
    <att type="real" name="MCODE_SCORE" value="2.1176470588235294"/>
    <att type="string" name="MCODE_TYPE" value="Clustered"/>
    <att type="integer" name="DEGREE" value="5"/>
    <graphics type="CIRCLE" x="348.5444234393332" y="218.61356537084666"/>
  </node>
  <node label="HNRNPA1" id="57">
    <att type="string" name="canonicalName" value="HNRNPA1"/>
    <att type="string" name="Gene" value="3178"/>
    <att type="string" name="Symbol" value="HNRNPA1"/>
    <att type="integer" name="MCODE_CLUSTER_ID" value="4"/>
    <att type="real" name="MCODE_SCORE" value="2.1176470588235294"/>
    <att type="string" name="MCODE_TYPE" value="Clustered"/>
    <att type="integer" name="DEGREE" value="8"/>
    <graphics type="CIRCLE" x="212.76326292891952" y="191.1456684925792"/>
  </node>
  <node label="ITGA4" id="58">
    <att type="string" name="canonicalName" value="ITGA4"/>
    <att type="string" name="Gene" value="3676"/>
    <att type="string" name="Symbol" value="ITGA4"/>
    <att type="integer" name="MCODE_CLUSTER_ID" value="4"/>
    <att type="real" name="MCODE_SCORE" value="2.1176470588235294"/>
    <att type="string" name="MCODE_TYPE" value="Clustered"/>
    <att type="integer" name="DEGREE" value="5"/>
    <graphics type="CIRCLE" x="193.83677884072898" y="429.0120904102058"/>
  </node>
  <node label="P4HB" id="59">
    <att type="string" name="canonicalName" value="P4HB"/>
    <att type="string" name="Gene" value="5034"/>
    <att type="string" name="Symbol" value="P4HB"/>
    <att type="integer" name="MCODE_CLUSTER_ID" value="4"/>
    <att type="real" name="MCODE_SCORE" value="2.1176470588235294"/>
    <att type="string" name="MCODE_TYPE" value="Clustered"/>
    <att type="integer" name="DEGREE" value="7"/>
    <graphics type="CIRCLE" x="190.63681789642692" y="374.3486143274278"/>
  </node>
  <node label="TRA2B" id="60">
    <att type="string" name="canonicalName" value="TRA2B"/>
    <att type="string" name="Gene" value="6434"/>
    <att type="string" name="Symbol" value="TRA2B"/>
    <att type="integer" name="MCODE_CLUSTER_ID" value="4"/>
    <att type="real" name="MCODE_SCORE" value="2.1176470588235294"/>
    <att type="string" name="MCODE_TYPE" value="Clustered"/>
    <att type="integer" name="DEGREE" value="3"/>
    <graphics type="CIRCLE" x="252.03075963543688" y="355.0126404754149"/>
  </node>
  <node label="PDIA4" id="61">
    <att type="string" name="canonicalName" value="PDIA4"/>
    <att type="string" name="Gene" value="9601"/>
    <att type="string" name="Symbol" value="PDIA4"/>
    <att type="integer" name="MCODE_CLUSTER_ID" value="4"/>
    <att type="real" name="MCODE_SCORE" value="2.1176470588235294"/>
    <att type="string" name="MCODE_TYPE" value="Clustered"/>
    <att type="integer" name="DEGREE" value="6"/>
    <graphics type="CIRCLE" x="440.1779038854376" y="218.0724512247791"/>
  </node>
  <node label="NUP93" id="62">
    <att type="string" name="canonicalName" value="NUP93"/>
    <att type="string" name="Gene" value="9688"/>
    <att type="string" name="Symbol" value="NUP93"/>
    <att type="integer" name="MCODE_CLUSTER_ID" value="4"/>
    <att type="real" name="MCODE_SCORE" value="2.1176470588235294"/>
    <att type="string" name="MCODE_TYPE" value="Clustered"/>
    <att type="integer" name="DEGREE" value="4"/>
    <graphics type="CIRCLE" x="440.47553504518476" y="288.04074478137454"/>
  </node>
  <node label="DHX34" id="63">
    <att type="string" name="canonicalName" value="DHX34"/>
    <att type="string" name="Gene" value="9704"/>
    <att type="string" name="Symbol" value="DHX34"/>
    <att type="integer" name="MCODE_CLUSTER_ID" value="4"/>
    <att type="real" name="MCODE_SCORE" value="2.1176470588235294"/>
    <att type="string" name="MCODE_TYPE" value="Clustered"/>
    <att type="integer" name="DEGREE" value="3"/>
    <graphics type="CIRCLE" x="442.16254021838415" y="398.8603465022326"/>
  </node>
  <node label="DDX39A" id="64">
    <att type="string" name="canonicalName" value="DDX39A"/>
    <att type="string" name="Gene" value="10212"/>
    <att type="string" name="Symbol" value="DDX39A"/>
    <att type="integer" name="MCODE_CLUSTER_ID" value="4"/>
    <att type="real" name="MCODE_SCORE" value="2.1176470588235294"/>
    <att type="string" name="MCODE_TYPE" value="Clustered"/>
    <att type="integer" name="DEGREE" value="4"/>
    <graphics type="CIRCLE" x="384.34358868814496" y="342.2582108906171"/>
  </node>
  <node label="PWP1" id="65">
    <att type="string" name="canonicalName" value="PWP1"/>
    <att type="string" name="Gene" value="11137"/>
    <att type="string" name="Symbol" value="PWP1"/>
    <att type="integer" name="MCODE_CLUSTER_ID" value="4"/>
    <att type="real" name="MCODE_SCORE" value="2.1176470588235294"/>
    <att type="string" name="MCODE_TYPE" value="Clustered"/>
    <att type="integer" name="DEGREE" value="4"/>
    <graphics type="CIRCLE" x="277.11370533395984" y="318.6304342041854"/>
  </node>
  <node label="GTPBP4" id="66">
    <att type="string" name="canonicalName" value="GTPBP4"/>
    <att type="string" name="Gene" value="23560"/>
    <att type="string" name="Symbol" value="GTPBP4"/>
    <att type="integer" name="MCODE_CLUSTER_ID" value="4"/>
    <att type="real" name="MCODE_SCORE" value="2.1176470588235294"/>
    <att type="string" name="MCODE_TYPE" value="Clustered"/>
    <att type="integer" name="DEGREE" value="6"/>
    <graphics type="CIRCLE" x="345.75547128505775" y="298.3495413419395"/>
  </node>
  <node label="MRPL15" id="67">
    <att type="string" name="canonicalName" value="MRPL15"/>
    <att type="string" name="Gene" value="29088"/>
    <att type="string" name="Symbol" value="MRPL15"/>
    <att type="integer" name="MCODE_CLUSTER_ID" value="4"/>
    <att type="real" name="MCODE_SCORE" value="2.1176470588235294"/>
    <att type="string" name="MCODE_TYPE" value="Clustered"/>
    <att type="integer" name="DEGREE" value="3"/>
    <graphics type="CIRCLE" x="287.0069179439616" y="256.9568782278481"/>
  </node>
  <node label="PPIL1" id="68">
    <att type="string" name="canonicalName" value="PPIL1"/>
    <att type="string" name="Gene" value="51645"/>
    <att type="string" name="Symbol" value="PPIL1"/>
    <att type="integer" name="MCODE_CLUSTER_ID" value="4"/>
    <att type="real" name="MCODE_SCORE" value="2.1176470588235294"/>
    <att type="string" name="MCODE_TYPE" value="Clustered"/>
    <att type="integer" name="DEGREE" value="4"/>
    <graphics type="CIRCLE" x="421.4909377458494" y="193.08405391788213"/>
  </node>
  <node label="GINS2" id="69">
    <att type="string" name="canonicalName" value="GINS2"/>
    <att type="string" name="Gene" value="51659"/>
    <att type="string" name="Symbol" value="GINS2"/>
    <att type="integer" name="MCODE_CLUSTER_ID" value="4"/>
    <att type="real" name="MCODE_SCORE" value="2.1176470588235294"/>
    <att type="string" name="MCODE_TYPE" value="Clustered"/>
    <att type="integer" name="DEGREE" value="2"/>
    <graphics type="CIRCLE" x="354.66624025285716" y="241.12642969929703"/>
  </node>
  <node label="ADSS2" id="70">
    <att type="string" name="canonicalName" value="ADSS2"/>
    <att type="string" name="Gene" value="159"/>
    <att type="string" name="Symbol" value="ADSS2"/>
    <att type="integer" name="MCODE_CLUSTER_ID" value="2"/>
    <att type="real" name="MCODE_SCORE" value="1.903225806451613"/>
    <att type="string" name="MCODE_TYPE" value="Clustered"/>
    <att type="integer" name="DEGREE" value="4"/>
    <graphics type="CIRCLE" x="298.91382258301604" y="390.3437203314752"/>
  </node>
  <node label="ASS1" id="71">
    <att type="string" name="canonicalName" value="ASS1"/>
    <att type="string" name="Gene" value="445"/>
    <att type="string" name="Symbol" value="ASS1"/>
    <att type="integer" name="MCODE_CLUSTER_ID" value="2"/>
    <att type="real" name="MCODE_SCORE" value="1.903225806451613"/>
    <att type="string" name="MCODE_TYPE" value="Clustered"/>
    <att type="integer" name="DEGREE" value="3"/>
    <graphics type="CIRCLE" x="304.9407260455918" y="407.9135199071214"/>
  </node>
  <node label="CFL1" id="72">
    <att type="string" name="canonicalName" value="CFL1"/>
    <att type="string" name="Gene" value="1072"/>
    <att type="string" name="Symbol" value="CFL1"/>
    <att type="integer" name="MCODE_CLUSTER_ID" value="2"/>
    <att type="real" name="MCODE_SCORE" value="1.903225806451613"/>
    <att type="string" name="MCODE_TYPE" value="Clustered"/>
    <att type="integer" name="DEGREE" value="5"/>
    <graphics type="CIRCLE" x="329.4986806591735" y="447.9749554607746"/>
  </node>
  <node label="AP1S1" id="73">
    <att type="string" name="canonicalName" value="AP1S1"/>
    <att type="string" name="Gene" value="1174"/>
    <att type="string" name="Symbol" value="AP1S1"/>
    <att type="integer" name="MCODE_CLUSTER_ID" value="2"/>
    <att type="real" name="MCODE_SCORE" value="1.903225806451613"/>
    <att type="string" name="MCODE_TYPE" value="Clustered"/>
    <att type="integer" name="DEGREE" value="4"/>
    <graphics type="CIRCLE" x="339.55480015183366" y="375.9853090776053"/>
  </node>
  <node label="DNMT1" id="74">
    <att type="string" name="canonicalName" value="DNMT1"/>
    <att type="string" name="Gene" value="1786"/>
    <att type="string" name="Symbol" value="DNMT1"/>
    <att type="integer" name="MCODE_CLUSTER_ID" value="2"/>
    <att type="real" name="MCODE_SCORE" value="1.903225806451613"/>
    <att type="string" name="MCODE_TYPE" value="Clustered"/>
    <att type="integer" name="DEGREE" value="3"/>
    <graphics type="CIRCLE" x="362.0297234366715" y="285.25970645651626"/>
  </node>
  <node label="GNAI2" id="75">
    <att type="string" name="canonicalName" value="GNAI2"/>
    <att type="string" name="Gene" value="2771"/>
    <att type="string" name="Symbol" value="GNAI2"/>
    <att type="integer" name="MCODE_CLUSTER_ID" value="2"/>
    <att type="real" name="MCODE_SCORE" value="1.903225806451613"/>
    <att type="string" name="MCODE_TYPE" value="Clustered"/>
    <att type="integer" name="DEGREE" value="2"/>
    <graphics type="CIRCLE" x="314.77566137142065" y="317.40699781216813"/>
  </node>
  <node label="H2AZ1" id="76">
    <att type="string" name="canonicalName" value="H2AZ1"/>
    <att type="string" name="Gene" value="3015"/>
    <att type="string" name="Symbol" value="H2AZ1"/>
    <att type="integer" name="MCODE_CLUSTER_ID" value="2"/>
    <att type="real" name="MCODE_SCORE" value="1.903225806451613"/>
    <att type="string" name="MCODE_TYPE" value="Clustered"/>
    <att type="integer" name="DEGREE" value="7"/>
    <graphics type="CIRCLE" x="220.6141327455899" y="395.831862275556"/>
  </node>
  <node label="HSD17B10" id="77">
    <att type="string" name="canonicalName" value="HSD17B10"/>
    <att type="string" name="Gene" value="3028"/>
    <att type="string" name="Symbol" value="HSD17B10"/>
    <att type="integer" name="MCODE_CLUSTER_ID" value="2"/>
    <att type="real" name="MCODE_SCORE" value="1.903225806451613"/>
    <att type="string" name="MCODE_TYPE" value="Clustered"/>
    <att type="integer" name="DEGREE" value="6"/>
    <graphics type="CIRCLE" x="323.66832525227517" y="437.71955994240574"/>
  </node>
  <node label="KRAS" id="78">
    <att type="string" name="canonicalName" value="KRAS"/>
    <att type="string" name="Gene" value="3845"/>
    <att type="string" name="Symbol" value="KRAS"/>
    <att type="integer" name="MCODE_CLUSTER_ID" value="2"/>
    <att type="real" name="MCODE_SCORE" value="1.903225806451613"/>
    <att type="string" name="MCODE_TYPE" value="Clustered"/>
    <att type="integer" name="DEGREE" value="3"/>
    <graphics type="CIRCLE" x="416.0987458262455" y="406.57523955763867"/>
  </node>
  <node label="LDHA" id="79">
    <att type="string" name="canonicalName" value="LDHA"/>
    <att type="string" name="Gene" value="3939"/>
    <att type="string" name="Symbol" value="LDHA"/>
    <att type="integer" name="MCODE_CLUSTER_ID" value="2"/>
    <att type="real" name="MCODE_SCORE" value="1.903225806451613"/>
    <att type="string" name="MCODE_TYPE" value="Clustered"/>
    <att type="integer" name="DEGREE" value="4"/>
    <graphics type="CIRCLE" x="292.3983557677667" y="309.0164195346621"/>
  </node>
  <node label="LIG3" id="80">
    <att type="string" name="canonicalName" value="LIG3"/>
    <att type="string" name="Gene" value="3980"/>
    <att type="string" name="Symbol" value="LIG3"/>
    <att type="integer" name="MCODE_CLUSTER_ID" value="2"/>
    <att type="real" name="MCODE_SCORE" value="1.903225806451613"/>
    <att type="string" name="MCODE_TYPE" value="Clustered"/>
    <att type="integer" name="DEGREE" value="2"/>
    <graphics type="CIRCLE" x="343.473216107958" y="310.19136535990776"/>
  </node>
  <node label="MCM3" id="81">
    <att type="string" name="canonicalName" value="MCM3"/>
    <att type="string" name="Gene" value="4172"/>
    <att type="string" name="Symbol" value="MCM3"/>
    <att type="integer" name="MCODE_CLUSTER_ID" value="2"/>
    <att type="real" name="MCODE_SCORE" value="1.903225806451613"/>
    <att type="string" name="MCODE_TYPE" value="Clustered"/>
    <att type="integer" name="DEGREE" value="5"/>
    <graphics type="CIRCLE" x="180.9300010787315" y="208.50164413422186"/>
  </node>
  <node label="NBN" id="82">
    <att type="string" name="canonicalName" value="NBN"/>
    <att type="string" name="Gene" value="4683"/>
    <att type="string" name="Symbol" value="NBN"/>
    <att type="integer" name="MCODE_CLUSTER_ID" value="2"/>
    <att type="real" name="MCODE_SCORE" value="1.903225806451613"/>
    <att type="string" name="MCODE_TYPE" value="Clustered"/>
    <att type="integer" name="DEGREE" value="3"/>
    <graphics type="CIRCLE" x="286.0286415400626" y="358.16912101216485"/>
  </node>
  <node label="NOTCH1" id="83">
    <att type="string" name="canonicalName" value="NOTCH1"/>
    <att type="string" name="Gene" value="4851"/>
    <att type="string" name="Symbol" value="NOTCH1"/>
    <att type="integer" name="MCODE_CLUSTER_ID" value="2"/>
    <att type="real" name="MCODE_SCORE" value="1.903225806451613"/>
    <att type="string" name="MCODE_TYPE" value="Clustered"/>
    <att type="integer" name="DEGREE" value="5"/>
    <graphics type="CIRCLE" x="222.52331522681789" y="188.07586990924904"/>
  </node>
  <node label="PSMA7" id="84">
    <att type="string" name="canonicalName" value="PSMA7"/>
    <att type="string" name="Gene" value="5688"/>
    <att type="string" name="Symbol" value="PSMA7"/>
    <att type="integer" name="MCODE_CLUSTER_ID" value="2"/>
    <att type="real" name="MCODE_SCORE" value="1.903225806451613"/>
    <att type="string" name="MCODE_TYPE" value="Clustered"/>
    <att type="integer" name="DEGREE" value="5"/>
    <graphics type="CIRCLE" x="329.7507512916625" y="369.5459038006563"/>
  </node>
  <node label="PSMC4" id="85">
    <att type="string" name="canonicalName" value="PSMC4"/>
    <att type="string" name="Gene" value="5704"/>
    <att type="string" name="Symbol" value="PSMC4"/>
    <att type="integer" name="MCODE_CLUSTER_ID" value="2"/>
    <att type="real" name="MCODE_SCORE" value="1.903225806451613"/>
    <att type="string" name="MCODE_TYPE" value="Clustered"/>
    <att type="integer" name="DEGREE" value="8"/>
    <graphics type="CIRCLE" x="170.16577947852477" y="446.6034008459528"/>
  </node>
  <node label="RCN1" id="86">
    <att type="string" name="canonicalName" value="RCN1"/>
    <att type="string" name="Gene" value="5954"/>
    <att type="string" name="Symbol" value="RCN1"/>
    <att type="integer" name="MCODE_CLUSTER_ID" value="2"/>
    <att type="real" name="MCODE_SCORE" value="1.903225806451613"/>
    <att type="string" name="MCODE_TYPE" value="Seed"/>
    <att type="integer" name="DEGREE" value="3"/>
    <graphics type="CIRCLE" x="428.9091254501844" y="207.8299016691758"/>
  </node>
  <node label="VBP1" id="87">
    <att type="string" name="canonicalName" value="VBP1"/>
    <att type="string" name="Gene" value="7411"/>
    <att type="string" name="Symbol" value="VBP1"/>
    <att type="integer" name="MCODE_CLUSTER_ID" value="2"/>
    <att type="real" name="MCODE_SCORE" value="1.903225806451613"/>
    <att type="string" name="MCODE_TYPE" value="Clustered"/>
    <att type="integer" name="DEGREE" value="2"/>
    <graphics type="CIRCLE" x="167.00211186224308" y="382.96175271323307"/>
  </node>
  <node label="MLF2" id="88">
    <att type="string" name="canonicalName" value="MLF2"/>
    <att type="string" name="Gene" value="8079"/>
    <att type="string" name="Symbol" value="MLF2"/>
    <att type="integer" name="MCODE_CLUSTER_ID" value="2"/>
    <att type="real" name="MCODE_SCORE" value="1.903225806451613"/>
    <att type="string" name="MCODE_TYPE" value="Clustered"/>
    <att type="integer" name="DEGREE" value="3"/>
    <graphics type="CIRCLE" x="181.6647620069207" y="333.76751509547114"/>
  </node>
  <node label="AP3B1" id="89">
    <att type="string" name="canonicalName" value="AP3B1"/>
    <att type="string" name="Gene" value="8546"/>
    <att type="string" name="Symbol" value="AP3B1"/>
    <att type="integer" name="MCODE_CLUSTER_ID" value="2"/>
    <att type="real" name="MCODE_SCORE" value="1.903225806451613"/>
    <att type="string" name="MCODE_TYPE" value="Clustered"/>
    <att type="integer" name="DEGREE" value="4"/>
    <graphics type="CIRCLE" x="447.44612767076285" y="444.89849044768187"/>
  </node>
  <node label="RUVBL1" id="90">
    <att type="string" name="canonicalName" value="RUVBL1"/>
    <att type="string" name="Gene" value="8607"/>
    <att type="string" name="Symbol" value="RUVBL1"/>
    <att type="integer" name="MCODE_CLUSTER_ID" value="2"/>
    <att type="real" name="MCODE_SCORE" value="1.903225806451613"/>
    <att type="string" name="MCODE_TYPE" value="Clustered"/>
    <att type="integer" name="DEGREE" value="4"/>
    <graphics type="CIRCLE" x="269.9851658482952" y="181.96126662153586"/>
  </node>
  <node label="MTA2" id="91">
    <att type="string" name="canonicalName" value="MTA2"/>
    <att type="string" name="Gene" value="9219"/>
    <att type="string" name="Symbol" value="MTA2"/>
    <att type="integer" name="MCODE_CLUSTER_ID" value="2"/>
    <att type="real" name="MCODE_SCORE" value="1.903225806451613"/>
    <att type="string" name="MCODE_TYPE" value="Clustered"/>
    <att type="integer" name="DEGREE" value="3"/>
    <graphics type="CIRCLE" x="203.83509907936858" y="256.0044546524401"/>
  </node>
  <node label="GCN1" id="92">
    <att type="string" name="canonicalName" value="GCN1"/>
    <att type="string" name="Gene" value="10985"/>
    <att type="string" name="Symbol" value="GCN1"/>
    <att type="integer" name="MCODE_CLUSTER_ID" value="2"/>
    <att type="real" name="MCODE_SCORE" value="1.903225806451613"/>
    <att type="string" name="MCODE_TYPE" value="Clustered"/>
    <att type="integer" name="DEGREE" value="7"/>
    <graphics type="CIRCLE" x="434.57154704998464" y="173.35764179604465"/>
  </node>
  <node label="JMJD6" id="93">
    <att type="string" name="canonicalName" value="JMJD6"/>
    <att type="string" name="Gene" value="23210"/>
    <att type="string" name="Symbol" value="JMJD6"/>
    <att type="integer" name="MCODE_CLUSTER_ID" value="2"/>
    <att type="real" name="MCODE_SCORE" value="1.903225806451613"/>
    <att type="string" name="MCODE_TYPE" value="Clustered"/>
    <att type="integer" name="DEGREE" value="2"/>
    <graphics type="CIRCLE" x="318.26746941174224" y="297.7442031619466"/>
  </node>
  <node label="NAGK" id="94">
    <att type="string" name="canonicalName" value="NAGK"/>
    <att type="string" name="Gene" value="55577"/>
    <att type="string" name="Symbol" value="NAGK"/>
    <att type="integer" name="MCODE_CLUSTER_ID" value="2"/>
    <att type="real" name="MCODE_SCORE" value="1.903225806451613"/>
    <att type="string" name="MCODE_TYPE" value="Clustered"/>
    <att type="integer" name="DEGREE" value="4"/>
    <graphics type="CIRCLE" x="286.96068290016007" y="352.50927293184134"/>
  </node>
  <node label="BAIAP2L2" id="95">
    <att type="string" name="canonicalName" value="BAIAP2L2"/>
    <att type="string" name="Gene" value="80115"/>
    <att type="string" name="Symbol" value="BAIAP2L2"/>
    <att type="integer" name="MCODE_CLUSTER_ID" value="2"/>
    <att type="real" name="MCODE_SCORE" value="1.903225806451613"/>
    <att type="string" name="MCODE_TYPE" value="Clustered"/>
    <att type="integer" name="DEGREE" value="3"/>
    <graphics type="CIRCLE" x="338.98603800361525" y="349.26202698175166"/>
  </node>
  <node label="KATNAL1" id="96">
    <att type="string" name="canonicalName" value="KATNAL1"/>
    <att type="string" name="Gene" value="84056"/>
    <att type="string" name="Symbol" value="KATNAL1"/>
    <att type="integer" name="MCODE_CLUSTER_ID" value="2"/>
    <att type="real" name="MCODE_SCORE" value="1.903225806451613"/>
    <att type="string" name="MCODE_TYPE" value="Clustered"/>
    <att type="integer" name="DEGREE" value="2"/>
    <graphics type="CIRCLE" x="290.4867157905685" y="442.31350660214986"/>
  </node>
  <node label="SGIP1" id="97">
    <att type="string" name="canonicalName" value="SGIP1"/>
    <att type="string" name="Gene" value="84251"/>
    <att type="string" name="Symbol" value="SGIP1"/>
    <att type="integer" name="MCODE_CLUSTER_ID" value="2"/>
    <att type="real" name="MCODE_SCORE" value="1.903225806451613"/>
    <att type="string" name="MCODE_TYPE" value="Clustered"/>
    <att type="integer" name="DEGREE" value="3"/>
    <graphics type="CIRCLE" x="400.09057337853517" y="358.3686464059174"/>
  </node>
  <node label="UBL7" id="98">
    <att type="string" name="canonicalName" value="UBL7"/>
    <att type="string" name="Gene" value="84993"/>
    <att type="string" name="Symbol" value="UBL7"/>
    <att type="integer" name="MCODE_CLUSTER_ID" value="2"/>
    <att type="real" name="MCODE_SCORE" value="1.903225806451613"/>
    <att type="string" name="MCODE_TYPE" value="Clustered"/>
    <att type="integer" name="DEGREE" value="2"/>
    <graphics type="CIRCLE" x="296.85043630658447" y="447.72704128024174"/>
  </node>
  <node label="ARMC6" id="99">
    <att type="string" name="canonicalName" value="ARMC6"/>
    <att type="string" name="Gene" value="93436"/>
    <att type="string" name="Symbol" value="ARMC6"/>
    <att type="integer" name="MCODE_CLUSTER_ID" value="2"/>
    <att type="real" name="MCODE_SCORE" value="1.903225806451613"/>
    <att type="string" name="MCODE_TYPE" value="Clustered"/>
    <att type="integer" name="DEGREE" value="3"/>
    <graphics type="CIRCLE" x="368.4850516662855" y="196.8796760031027"/>
  </node>
  <node label="SPRED1" id="100">
    <att type="string" name="canonicalName" value="SPRED1"/>
    <att type="string" name="Gene" value="161742"/>
    <att type="string" name="Symbol" value="SPRED1"/>
    <att type="integer" name="MCODE_CLUSTER_ID" value="2"/>
    <att type="real" name="MCODE_SCORE" value="1.903225806451613"/>
    <att type="string" name="MCODE_TYPE" value="Clustered"/>
    <att type="integer" name="DEGREE" value="4"/>
    <graphics type="CIRCLE" x="354.03585541096163" y="175.5334249293362"/>
  </node>
  <node label="ALDOC" id="101">
    <att type="string" name="canonicalName" value="ALDOC"/>
    <att type="string" name="Gene" value="230"/>
    <att type="string" name="Symbol" value="ALDOC"/>
    <att type="integer" name="MCODE_CLUSTER_ID" value="7"/>
    <att type="real" name="MCODE_SCORE" value="1.75"/>
    <att type="string" name="MCODE_TYPE" value="Clustered"/>
    <att type="integer" name="DEGREE" value="2"/>
    <graphics type="CIRCLE" x="437.39423518702006" y="259.98444301982613"/>
  </node>
  <node label="RHOB" id="102">
    <att type="string" name="canonicalName" value="RHOB"/>
    <att type="string" name="Gene" value="388"/>
    <att type="string" name="Symbol" value="RHOB"/>
    <att type="integer" name="MCODE_CLUSTER_ID" value="7"/>
    <att type="real" name="MCODE_SCORE" value="1.75"/>
    <att type="string" name="MCODE_TYPE" value="Clustered"/>
    <att type="integer" name="DEGREE" value="8"/>
    <graphics type="CIRCLE" x="341.8241086229956" y="382.82024163795984"/>
  </node>
  <node label="CDH2" id="103">
    <att type="string" name="canonicalName" value="CDH2"/>
    <att type="string" name="Gene" value="1000"/>
    <att type="string" name="Symbol" value="CDH2"/>
    <att type="integer" name="MCODE_CLUSTER_ID" value="7"/>
    <att type="real" name="MCODE_SCORE" value="1.75"/>
    <att type="string" name="MCODE_TYPE" value="Clustered"/>
    <att type="integer" name="DEGREE" value="2"/>
    <graphics type="CIRCLE" x="437.61353432543456" y="347.4785620881805"/>
  </node>
  <node label="DIAPH1" id="104">
    <att type="string" name="canonicalName" value="DIAPH1"/>
    <att type="string" name="Gene" value="1729"/>
    <att type="string" name="Symbol" value="DIAPH1"/>
    <att type="integer" name="MCODE_CLUSTER_ID" value="7"/>
    <att type="real" name="MCODE_SCORE" value="1.75"/>
    <att type="string" name="MCODE_TYPE" value="Clustered"/>
    <att type="integer" name="DEGREE" value="2"/>
    <graphics type="CIRCLE" x="257.23749224509305" y="420.23571153051137"/>
  </node>
  <node label="NF2" id="105">
    <att type="string" name="canonicalName" value="NF2"/>
    <att type="string" name="Gene" value="4771"/>
    <att type="string" name="Symbol" value="NF2"/>
    <att type="integer" name="MCODE_CLUSTER_ID" value="7"/>
    <att type="real" name="MCODE_SCORE" value="1.75"/>
    <att type="string" name="MCODE_TYPE" value="Clustered"/>
    <att type="integer" name="DEGREE" value="4"/>
    <graphics type="CIRCLE" x="333.51153005318736" y="203.3662732890983"/>
  </node>
  <node label="PTPRJ" id="106">
    <att type="string" name="canonicalName" value="PTPRJ"/>
    <att type="string" name="Gene" value="5795"/>
    <att type="string" name="Symbol" value="PTPRJ"/>
    <att type="integer" name="MCODE_CLUSTER_ID" value="7"/>
    <att type="real" name="MCODE_SCORE" value="1.75"/>
    <att type="string" name="MCODE_TYPE" value="Clustered"/>
    <att type="integer" name="DEGREE" value="3"/>
    <graphics type="CIRCLE" x="382.9362840449362" y="312.6549013527356"/>
  </node>
  <node label="RAC1" id="107">
    <att type="string" name="canonicalName" value="RAC1"/>
    <att type="string" name="Gene" value="5879"/>
    <att type="string" name="Symbol" value="RAC1"/>
    <att type="integer" name="MCODE_CLUSTER_ID" value="7"/>
    <att type="real" name="MCODE_SCORE" value="1.75"/>
    <att type="string" name="MCODE_TYPE" value="Clustered"/>
    <att type="integer" name="DEGREE" value="9"/>
    <graphics type="CIRCLE" x="414.8243651409031" y="243.33508962320278"/>
  </node>
  <node label="SLC6A8" id="108">
    <att type="string" name="canonicalName" value="SLC6A8"/>
    <att type="string" name="Gene" value="6535"/>
    <att type="string" name="Symbol" value="SLC6A8"/>
    <att type="integer" name="MCODE_CLUSTER_ID" value="7"/>
    <att type="real" name="MCODE_SCORE" value="1.75"/>
    <att type="string" name="MCODE_TYPE" value="Clustered"/>
    <att type="integer" name="DEGREE" value="2"/>
    <graphics type="CIRCLE" x="416.6129053171394" y="252.86546558191947"/>
  </node>
  <node label="SLC7A1" id="109">
    <att type="string" name="canonicalName" value="SLC7A1"/>
    <att type="string" name="Gene" value="6541"/>
    <att type="string" name="Symbol" value="SLC7A1"/>
    <att type="integer" name="MCODE_CLUSTER_ID" value="7"/>
    <att type="real" name="MCODE_SCORE" value="1.75"/>
    <att type="string" name="MCODE_TYPE" value="Clustered"/>
    <att type="integer" name="DEGREE" value="3"/>
    <graphics type="CIRCLE" x="390.6828998203623" y="207.914209249546"/>
  </node>
  <node label="SLC25A13" id="110">
    <att type="string" name="canonicalName" value="SLC25A13"/>
    <att type="string" name="Gene" value="10165"/>
    <att type="string" name="Symbol" value="SLC25A13"/>
    <att type="integer" name="MCODE_CLUSTER_ID" value="7"/>
    <att type="real" name="MCODE_SCORE" value="1.75"/>
    <att type="string" name="MCODE_TYPE" value="Clustered"/>
    <att type="integer" name="DEGREE" value="2"/>
    <graphics type="CIRCLE" x="316.5887463287003" y="179.34234036622777"/>
  </node>
  <node label="MTCH2" id="111">
    <att type="string" name="canonicalName" value="MTCH2"/>
    <att type="string" name="Gene" value="23788"/>
    <att type="string" name="Symbol" value="MTCH2"/>
    <att type="integer" name="MCODE_CLUSTER_ID" value="7"/>
    <att type="real" name="MCODE_SCORE" value="1.75"/>
    <att type="string" name="MCODE_TYPE" value="Clustered"/>
    <att type="integer" name="DEGREE" value="3"/>
    <graphics type="CIRCLE" x="226.64659879148218" y="308.8245015129472"/>
  </node>
  <node label="ATAD3B" id="112">
    <att type="string" name="canonicalName" value="ATAD3B"/>
    <att type="string" name="Gene" value="83858"/>
    <att type="string" name="Symbol" value="ATAD3B"/>
    <att type="integer" name="MCODE_CLUSTER_ID" value="7"/>
    <att type="real" name="MCODE_SCORE" value="1.75"/>
    <att type="string" name="MCODE_TYPE" value="Clustered"/>
    <att type="integer" name="DEGREE" value="2"/>
    <graphics type="CIRCLE" x="315.6780367977908" y="414.35404303967226"/>
  </node>
  <node label="ACTN4" id="113">
    <att type="string" name="canonicalName" value="ACTN4"/>
    <att type="string" name="Gene" value="81"/>
    <att type="string" name="Symbol" value="ACTN4"/>
    <att type="integer" name="MCODE_CLUSTER_ID" value="1"/>
    <att type="real" name="MCODE_SCORE" value="1.5909090909090908"/>
    <att type="string" name="MCODE_TYPE" value="Clustered"/>
    <att type="integer" name="DEGREE" value="6"/>
    <graphics type="CIRCLE" x="445.0519460025952" y="314.35162650597147"/>
  </node>
  <node label="ALDOA" id="114">
    <att type="string" name="canonicalName" value="ALDOA"/>
    <att type="string" name="Gene" value="226"/>
    <att type="string" name="Symbol" value="ALDOA"/>
    <att type="integer" name="MCODE_CLUSTER_ID" value="1"/>
    <att type="real" name="MCODE_SCORE" value="1.5909090909090908"/>
    <att type="string" name="MCODE_TYPE" value="Clustered"/>
    <att type="integer" name="DEGREE" value="3"/>
    <graphics type="CIRCLE" x="444.60700132365685" y="431.61425704827604"/>
  </node>
  <node label="ATP1B3" id="115">
    <att type="string" name="canonicalName" value="ATP1B3"/>
    <att type="string" name="Gene" value="483"/>
    <att type="string" name="Symbol" value="ATP1B3"/>
    <att type="integer" name="MCODE_CLUSTER_ID" value="1"/>
    <att type="real" name="MCODE_SCORE" value="1.5909090909090908"/>
    <att type="string" name="MCODE_TYPE" value="Clustered"/>
    <att type="integer" name="DEGREE" value="2"/>
    <graphics type="CIRCLE" x="262.7233709567082" y="355.6836561211161"/>
  </node>
  <node label="ERH" id="116">
    <att type="string" name="canonicalName" value="ERH"/>
    <att type="string" name="Gene" value="2079"/>
    <att type="string" name="Symbol" value="ERH"/>
    <att type="integer" name="MCODE_CLUSTER_ID" value="1"/>
    <att type="real" name="MCODE_SCORE" value="1.5909090909090908"/>
    <att type="string" name="MCODE_TYPE" value="Clustered"/>
    <att type="integer" name="DEGREE" value="2"/>
    <graphics type="CIRCLE" x="212.03161018992026" y="404.94565901198405"/>
  </node>
  <node label="GNB1" id="117">
    <att type="string" name="canonicalName" value="GNB1"/>
    <att type="string" name="Gene" value="2782"/>
    <att type="string" name="Symbol" value="GNB1"/>
    <att type="integer" name="MCODE_CLUSTER_ID" value="1"/>
    <att type="real" name="MCODE_SCORE" value="1.5909090909090908"/>
    <att type="string" name="MCODE_TYPE" value="Clustered"/>
    <att type="integer" name="DEGREE" value="5"/>
    <graphics type="CIRCLE" x="414.4723790780175" y="289.6404543015267"/>
  </node>
  <node label="ILK" id="118">
    <att type="string" name="canonicalName" value="ILK"/>
    <att type="string" name="Gene" value="3611"/>
    <att type="string" name="Symbol" value="ILK"/>
    <att type="integer" name="MCODE_CLUSTER_ID" value="1"/>
    <att type="real" name="MCODE_SCORE" value="1.5909090909090908"/>
    <att type="string" name="MCODE_TYPE" value="Clustered"/>
    <att type="integer" name="DEGREE" value="2"/>
    <graphics type="CIRCLE" x="377.42119114317086" y="320.77473584413065"/>
  </node>
  <node label="IMPDH1" id="119">
    <att type="string" name="canonicalName" value="IMPDH1"/>
    <att type="string" name="Gene" value="3614"/>
    <att type="string" name="Symbol" value="IMPDH1"/>
    <att type="integer" name="MCODE_CLUSTER_ID" value="1"/>
    <att type="real" name="MCODE_SCORE" value="1.5909090909090908"/>
    <att type="string" name="MCODE_TYPE" value="Clustered"/>
    <att type="integer" name="DEGREE" value="2"/>
    <graphics type="CIRCLE" x="329.0517425341841" y="396.78884459344226"/>
  </node>
  <node label="ITGB5" id="120">
    <att type="string" name="canonicalName" value="ITGB5"/>
    <att type="string" name="Gene" value="3693"/>
    <att type="string" name="Symbol" value="ITGB5"/>
    <att type="integer" name="MCODE_CLUSTER_ID" value="1"/>
    <att type="real" name="MCODE_SCORE" value="1.5909090909090908"/>
    <att type="string" name="MCODE_TYPE" value="Clustered"/>
    <att type="integer" name="DEGREE" value="3"/>
    <graphics type="CIRCLE" x="151.88083690826542" y="444.48617205565364"/>
  </node>
  <node label="KIF22" id="121">
    <att type="string" name="canonicalName" value="KIF22"/>
    <att type="string" name="Gene" value="3835"/>
    <att type="string" name="Symbol" value="KIF22"/>
    <att type="integer" name="MCODE_CLUSTER_ID" value="1"/>
    <att type="real" name="MCODE_SCORE" value="1.5909090909090908"/>
    <att type="string" name="MCODE_TYPE" value="Clustered"/>
    <att type="integer" name="DEGREE" value="2"/>
    <graphics type="CIRCLE" x="300.0296162675986" y="377.8956856878614"/>
  </node>
  <node label="LMAN1" id="122">
    <att type="string" name="canonicalName" value="LMAN1"/>
    <att type="string" name="Gene" value="3998"/>
    <att type="string" name="Symbol" value="LMAN1"/>
    <att type="integer" name="MCODE_CLUSTER_ID" value="1"/>
    <att type="real" name="MCODE_SCORE" value="1.5909090909090908"/>
    <att type="string" name="MCODE_TYPE" value="Clustered"/>
    <att type="integer" name="DEGREE" value="6"/>
    <graphics type="CIRCLE" x="185.19791316598963" y="369.44359737987156"/>
  </node>
  <node label="SMAD9" id="123">
    <att type="string" name="canonicalName" value="SMAD9"/>
    <att type="string" name="Gene" value="4093"/>
    <att type="string" name="Symbol" value="SMAD9"/>
    <att type="integer" name="MCODE_CLUSTER_ID" value="1"/>
    <att type="real" name="MCODE_SCORE" value="1.5909090909090908"/>
    <att type="string" name="MCODE_TYPE" value="Clustered"/>
    <att type="integer" name="DEGREE" value="3"/>
    <graphics type="CIRCLE" x="317.88537086230605" y="168.13442889457406"/>
  </node>
  <node label="SNU13" id="124">
    <att type="string" name="canonicalName" value="SNU13"/>
    <att type="string" name="Gene" value="4809"/>
    <att type="string" name="Symbol" value="SNU13"/>
    <att type="integer" name="MCODE_CLUSTER_ID" value="1"/>
    <att type="real" name="MCODE_SCORE" value="1.5909090909090908"/>
    <att type="string" name="MCODE_TYPE" value="Clustered"/>
    <att type="integer" name="DEGREE" value="3"/>
    <graphics type="CIRCLE" x="215.19464891453583" y="326.3590838189632"/>
  </node>
  <node label="P4HA1" id="125">
    <att type="string" name="canonicalName" value="P4HA1"/>
    <att type="string" name="Gene" value="5033"/>
    <att type="string" name="Symbol" value="P4HA1"/>
    <att type="integer" name="MCODE_CLUSTER_ID" value="1"/>
    <att type="real" name="MCODE_SCORE" value="1.5909090909090908"/>
    <att type="string" name="MCODE_TYPE" value="Clustered"/>
    <att type="integer" name="DEGREE" value="2"/>
    <graphics type="CIRCLE" x="421.39964676982845" y="238.64626146765244"/>
  </node>
  <node label="PDHA1" id="126">
    <att type="string" name="canonicalName" value="PDHA1"/>
    <att type="string" name="Gene" value="5160"/>
    <att type="string" name="Symbol" value="PDHA1"/>
    <att type="integer" name="MCODE_CLUSTER_ID" value="1"/>
    <att type="real" name="MCODE_SCORE" value="1.5909090909090908"/>
    <att type="string" name="MCODE_TYPE" value="Clustered"/>
    <att type="integer" name="DEGREE" value="3"/>
    <graphics type="CIRCLE" x="430.8279332651449" y="449.81693728845636"/>
  </node>
  <node label="PMAIP1" id="127">
    <att type="string" name="canonicalName" value="PMAIP1"/>
    <att type="string" name="Gene" value="5366"/>
    <att type="string" name="Symbol" value="PMAIP1"/>
    <att type="integer" name="MCODE_CLUSTER_ID" value="1"/>
    <att type="real" name="MCODE_SCORE" value="1.5909090909090908"/>
    <att type="string" name="MCODE_TYPE" value="Clustered"/>
    <att type="integer" name="DEGREE" value="8"/>
    <graphics type="CIRCLE" x="210.33194901125248" y="285.35299476814276"/>
  </node>
  <node label="MAPK8" id="128">
    <att type="string" name="canonicalName" value="MAPK8"/>
    <att type="string" name="Gene" value="5599"/>
    <att type="string" name="Symbol" value="MAPK8"/>
    <att type="integer" name="MCODE_CLUSTER_ID" value="1"/>
    <att type="real" name="MCODE_SCORE" value="1.5909090909090908"/>
    <att type="string" name="MCODE_TYPE" value="Clustered"/>
    <att type="integer" name="DEGREE" value="6"/>
    <graphics type="CIRCLE" x="389.9644954152959" y="183.8367609143427"/>
  </node>
  <node label="RALB" id="129">
    <att type="string" name="canonicalName" value="RALB"/>
    <att type="string" name="Gene" value="5899"/>
    <att type="string" name="Symbol" value="RALB"/>
    <att type="integer" name="MCODE_CLUSTER_ID" value="1"/>
    <att type="real" name="MCODE_SCORE" value="1.5909090909090908"/>
    <att type="string" name="MCODE_TYPE" value="Clustered"/>
    <att type="integer" name="DEGREE" value="2"/>
    <graphics type="CIRCLE" x="326.37590928760284" y="221.182126001591"/>
  </node>
  <node label="RANBP1" id="130">
    <att type="string" name="canonicalName" value="RANBP1"/>
    <att type="string" name="Gene" value="5902"/>
    <att type="string" name="Symbol" value="RANBP1"/>
    <att type="integer" name="MCODE_CLUSTER_ID" value="1"/>
    <att type="real" name="MCODE_SCORE" value="1.5909090909090908"/>
    <att type="string" name="MCODE_TYPE" value="Clustered"/>
    <att type="integer" name="DEGREE" value="3"/>
    <graphics type="CIRCLE" x="390.04932599249054" y="294.3134763453968"/>
  </node>
  <node label="SKI" id="131">
    <att type="string" name="canonicalName" value="SKI"/>
    <att type="string" name="Gene" value="6497"/>
    <att type="string" name="Symbol" value="SKI"/>
    <att type="integer" name="MCODE_CLUSTER_ID" value="1"/>
    <att type="real" name="MCODE_SCORE" value="1.5909090909090908"/>
    <att type="string" name="MCODE_TYPE" value="Clustered"/>
    <att type="integer" name="DEGREE" value="2"/>
    <graphics type="CIRCLE" x="209.8948077986496" y="295.5811000908018"/>
  </node>
  <node label="SKIL" id="132">
    <att type="string" name="canonicalName" value="SKIL"/>
    <att type="string" name="Gene" value="6498"/>
    <att type="string" name="Symbol" value="SKIL"/>
    <att type="integer" name="MCODE_CLUSTER_ID" value="1"/>
    <att type="real" name="MCODE_SCORE" value="1.5909090909090908"/>
    <att type="string" name="MCODE_TYPE" value="Clustered"/>
    <att type="integer" name="DEGREE" value="3"/>
    <graphics type="CIRCLE" x="314.6624536986842" y="281.14081139456675"/>
  </node>
  <node label="SLC1A5" id="133">
    <att type="string" name="canonicalName" value="SLC1A5"/>
    <att type="string" name="Gene" value="6510"/>
    <att type="string" name="Symbol" value="SLC1A5"/>
    <att type="integer" name="MCODE_CLUSTER_ID" value="1"/>
    <att type="real" name="MCODE_SCORE" value="1.5909090909090908"/>
    <att type="string" name="MCODE_TYPE" value="Clustered"/>
    <att type="integer" name="DEGREE" value="4"/>
    <graphics type="CIRCLE" x="264.743449122189" y="270.5325967157271"/>
  </node>
  <node label="SLC3A2" id="134">
    <att type="string" name="canonicalName" value="SLC3A2"/>
    <att type="string" name="Gene" value="6520"/>
    <att type="string" name="Symbol" value="SLC3A2"/>
    <att type="integer" name="MCODE_CLUSTER_ID" value="1"/>
    <att type="real" name="MCODE_SCORE" value="1.5909090909090908"/>
    <att type="string" name="MCODE_TYPE" value="Clustered"/>
    <att type="integer" name="DEGREE" value="3"/>
    <graphics type="CIRCLE" x="409.99740671232394" y="446.58153637043375"/>
  </node>
  <node label="ITGA10" id="135">
    <att type="string" name="canonicalName" value="ITGA10"/>
    <att type="string" name="Gene" value="8515"/>
    <att type="string" name="Symbol" value="ITGA10"/>
    <att type="integer" name="MCODE_CLUSTER_ID" value="1"/>
    <att type="real" name="MCODE_SCORE" value="1.5909090909090908"/>
    <att type="string" name="MCODE_TYPE" value="Clustered"/>
    <att type="integer" name="DEGREE" value="2"/>
    <graphics type="CIRCLE" x="343.95088508347243" y="426.840744082379"/>
  </node>
  <node label="BUB3" id="136">
    <att type="string" name="canonicalName" value="BUB3"/>
    <att type="string" name="Gene" value="9184"/>
    <att type="string" name="Symbol" value="BUB3"/>
    <att type="integer" name="MCODE_CLUSTER_ID" value="1"/>
    <att type="real" name="MCODE_SCORE" value="1.5909090909090908"/>
    <att type="string" name="MCODE_TYPE" value="Clustered"/>
    <att type="integer" name="DEGREE" value="5"/>
    <graphics type="CIRCLE" x="263.71736211344046" y="396.05656122712526"/>
  </node>
  <node label="SRA1" id="137">
    <att type="string" name="canonicalName" value="SRA1"/>
    <att type="string" name="Gene" value="10011"/>
    <att type="string" name="Symbol" value="SRA1"/>
    <att type="integer" name="MCODE_CLUSTER_ID" value="1"/>
    <att type="real" name="MCODE_SCORE" value="1.5909090909090908"/>
    <att type="string" name="MCODE_TYPE" value="Clustered"/>
    <att type="integer" name="DEGREE" value="2"/>
    <graphics type="CIRCLE" x="286.6040365765433" y="429.95424787019596"/>
  </node>
  <node label="ACTR2" id="138">
    <att type="string" name="canonicalName" value="ACTR2"/>
    <att type="string" name="Gene" value="10097"/>
    <att type="string" name="Symbol" value="ACTR2"/>
    <att type="integer" name="MCODE_CLUSTER_ID" value="1"/>
    <att type="real" name="MCODE_SCORE" value="1.5909090909090908"/>
    <att type="string" name="MCODE_TYPE" value="Clustered"/>
    <att type="integer" name="DEGREE" value="3"/>
    <graphics type="CIRCLE" x="333.8311505391952" y="279.485099523411"/>
  </node>
  <node label="PSME3" id="139">
    <att type="string" name="canonicalName" value="PSME3"/>
    <att type="string" name="Gene" value="10197"/>
    <att type="string" name="Symbol" value="PSME3"/>
    <att type="integer" name="MCODE_CLUSTER_ID" value="1"/>
    <att type="real" name="MCODE_SCORE" value="1.5909090909090908"/>
    <att type="string" name="MCODE_TYPE" value="Clustered"/>
    <att type="integer" name="DEGREE" value="4"/>
    <graphics type="CIRCLE" x="385.3053796964648" y="285.84709111549046"/>
  </node>
  <node label="SEC23B" id="140">
    <att type="string" name="canonicalName" value="SEC23B"/>
    <att type="string" name="Gene" value="10483"/>
    <att type="string" name="Symbol" value="SEC23B"/>
    <att type="integer" name="MCODE_CLUSTER_ID" value="1"/>
    <att type="real" name="MCODE_SCORE" value="1.5909090909090908"/>
    <att type="string" name="MCODE_TYPE" value="Clustered"/>
    <att type="integer" name="DEGREE" value="2"/>
    <graphics type="CIRCLE" x="293.5809945367172" y="232.34470464556185"/>
  </node>
  <node label="YWHAQ" id="141">
    <att type="string" name="canonicalName" value="YWHAQ"/>
    <att type="string" name="Gene" value="10971"/>
    <att type="string" name="Symbol" value="YWHAQ"/>
    <att type="integer" name="MCODE_CLUSTER_ID" value="1"/>
    <att type="real" name="MCODE_SCORE" value="1.5909090909090908"/>
    <att type="string" name="MCODE_TYPE" value="Clustered"/>
    <att type="integer" name="DEGREE" value="6"/>
    <graphics type="CIRCLE" x="224.83896257889387" y="267.3527335015078"/>
  </node>
  <node label="KIF2C" id="142">
    <att type="string" name="canonicalName" value="KIF2C"/>
    <att type="string" name="Gene" value="11004"/>
    <att type="string" name="Symbol" value="KIF2C"/>
    <att type="integer" name="MCODE_CLUSTER_ID" value="1"/>
    <att type="real" name="MCODE_SCORE" value="1.5909090909090908"/>
    <att type="string" name="MCODE_TYPE" value="Clustered"/>
    <att type="integer" name="DEGREE" value="3"/>
    <graphics type="CIRCLE" x="353.2828100107845" y="311.1923446984869"/>
  </node>
  <node label="OIP5" id="143">
    <att type="string" name="canonicalName" value="OIP5"/>
    <att type="string" name="Gene" value="11339"/>
    <att type="string" name="Symbol" value="OIP5"/>
    <att type="integer" name="MCODE_CLUSTER_ID" value="1"/>
    <att type="real" name="MCODE_SCORE" value="1.5909090909090908"/>
    <att type="string" name="MCODE_TYPE" value="Clustered"/>
    <att type="integer" name="DEGREE" value="2"/>
    <graphics type="CIRCLE" x="155.78354519337682" y="422.91824059636826"/>
  </node>
  <node label="SLC7A11" id="144">
    <att type="string" name="canonicalName" value="SLC7A11"/>
    <att type="string" name="Gene" value="23657"/>
    <att type="string" name="Symbol" value="SLC7A11"/>
    <att type="integer" name="MCODE_CLUSTER_ID" value="1"/>
    <att type="real" name="MCODE_SCORE" value="1.5909090909090908"/>
    <att type="string" name="MCODE_TYPE" value="Clustered"/>
    <att type="integer" name="DEGREE" value="2"/>
    <graphics type="CIRCLE" x="367.6456796459125" y="175.3698184067271"/>
  </node>
  <node label="FTSJ1" id="145">
    <att type="string" name="canonicalName" value="FTSJ1"/>
    <att type="string" name="Gene" value="24140"/>
    <att type="string" name="Symbol" value="FTSJ1"/>
    <att type="integer" name="MCODE_CLUSTER_ID" value="1"/>
    <att type="real" name="MCODE_SCORE" value="1.5909090909090908"/>
    <att type="string" name="MCODE_TYPE" value="Clustered"/>
    <att type="integer" name="DEGREE" value="2"/>
    <graphics type="CIRCLE" x="250.1476259575377" y="367.8725353523063"/>
  </node>
  <node label="ANAPC5" id="146">
    <att type="string" name="canonicalName" value="ANAPC5"/>
    <att type="string" name="Gene" value="51433"/>
    <att type="string" name="Symbol" value="ANAPC5"/>
    <att type="integer" name="MCODE_CLUSTER_ID" value="1"/>
    <att type="real" name="MCODE_SCORE" value="1.5909090909090908"/>
    <att type="string" name="MCODE_TYPE" value="Clustered"/>
    <att type="integer" name="DEGREE" value="2"/>
    <graphics type="CIRCLE" x="433.03200467468463" y="434.5046310942665"/>
  </node>
  <node label="GNG2" id="147">
    <att type="string" name="canonicalName" value="GNG2"/>
    <att type="string" name="Gene" value="54331"/>
    <att type="string" name="Symbol" value="GNG2"/>
    <att type="integer" name="MCODE_CLUSTER_ID" value="1"/>
    <att type="real" name="MCODE_SCORE" value="1.5909090909090908"/>
    <att type="string" name="MCODE_TYPE" value="Clustered"/>
    <att type="integer" name="DEGREE" value="3"/>
    <graphics type="CIRCLE" x="312.5129978178628" y="364.950897900609"/>
  </node>
  <node label="AURKAIP1" id="148">
    <att type="string" name="canonicalName" value="AURKAIP1"/>
    <att type="string" name="Gene" value="54998"/>
    <att type="string" name="Symbol" value="AURKAIP1"/>
    <att type="integer" name="MCODE_CLUSTER_ID" value="1"/>
    <att type="real" name="MCODE_SCORE" value="1.5909090909090908"/>
    <att type="string" name="MCODE_TYPE" value="Clustered"/>
    <att type="integer" name="DEGREE" value="2"/>
    <graphics type="CIRCLE" x="199.36084288797124" y="438.8665156496865"/>
  </node>
  <node label="CENPN" id="149">
    <att type="string" name="canonicalName" value="CENPN"/>
    <att type="string" name="Gene" value="55839"/>
    <att type="string" name="Symbol" value="CENPN"/>
    <att type="integer" name="MCODE_CLUSTER_ID" value="1"/>
    <att type="real" name="MCODE_SCORE" value="1.5909090909090908"/>
    <att type="string" name="MCODE_TYPE" value="Clustered"/>
    <att type="integer" name="DEGREE" value="3"/>
    <graphics type="CIRCLE" x="239.22325763999095" y="196.21183191450967"/>
  </node>
  <node label="GNG12" id="150">
    <att type="string" name="canonicalName" value="GNG12"/>
    <att type="string" name="Gene" value="55970"/>
    <att type="string" name="Symbol" value="GNG12"/>
    <att type="integer" name="MCODE_CLUSTER_ID" value="1"/>
    <att type="real" name="MCODE_SCORE" value="1.5909090909090908"/>
    <att type="string" name="MCODE_TYPE" value="Clustered"/>
    <att type="integer" name="DEGREE" value="5"/>
    <graphics type="CIRCLE" x="375.13001820319255" y="430.3623672639034"/>
  </node>
  <node label="SRPRB" id="151">
    <att type="string" name="canonicalName" value="SRPRB"/>
    <att type="string" name="Gene" value="58477"/>
    <att type="string" name="Symbol" value="SRPRB"/>
    <att type="integer" name="MCODE_CLUSTER_ID" value="1"/>
    <att type="real" name="MCODE_SCORE" value="1.5909090909090908"/>
    <att type="string" name="MCODE_TYPE" value="Clustered"/>
    <att type="integer" name="DEGREE" value="3"/>
    <graphics type="CIRCLE" x="205.8038546566681" y="269.36480470600054"/>
  </node>
  <node label="MYO19" id="152">
    <att type="string" name="canonicalName" value="MYO19"/>
    <att type="string" name="Gene" value="80179"/>
    <att type="string" name="Symbol" value="MYO19"/>
    <att type="integer" name="MCODE_CLUSTER_ID" value="1"/>
    <att type="real" name="MCODE_SCORE" value="1.5909090909090908"/>
    <att type="string" name="MCODE_TYPE" value="Clustered"/>
    <att type="integer" name="DEGREE" value="2"/>
    <graphics type="CIRCLE" x="370.92268501099994" y="366.0845904982376"/>
  </node>
  <node label="KLF16" id="153">
    <att type="string" name="canonicalName" value="KLF16"/>
    <att type="string" name="Gene" value="83855"/>
    <att type="string" name="Symbol" value="KLF16"/>
    <att type="integer" name="MCODE_CLUSTER_ID" value="1"/>
    <att type="real" name="MCODE_SCORE" value="1.5909090909090908"/>
    <att type="string" name="MCODE_TYPE" value="Clustered"/>
    <att type="integer" name="DEGREE" value="4"/>
    <graphics type="CIRCLE" x="305.6272085730176" y="383.78381109579016"/>
  </node>
  <node label="NIFK" id="154">
    <att type="string" name="canonicalName" value="NIFK"/>
    <att type="string" name="Gene" value="84365"/>
    <att type="string" name="Symbol" value="NIFK"/>
    <att type="integer" name="MCODE_CLUSTER_ID" value="1"/>
    <att type="real" name="MCODE_SCORE" value="1.5909090909090908"/>
    <att type="string" name="MCODE_TYPE" value="Clustered"/>
    <att type="integer" name="DEGREE" value="3"/>
    <graphics type="CIRCLE" x="292.3502811038164" y="252.8403308657753"/>
  </node>
  <node label="RHOT2" id="155">
    <att type="string" name="canonicalName" value="RHOT2"/>
    <att type="string" name="Gene" value="89941"/>
    <att type="string" name="Symbol" value="RHOT2"/>
    <att type="integer" name="MCODE_CLUSTER_ID" value="1"/>
    <att type="real" name="MCODE_SCORE" value="1.5909090909090908"/>
    <att type="string" name="MCODE_TYPE" value="Clustered"/>
    <att type="integer" name="DEGREE" value="3"/>
    <graphics type="CIRCLE" x="403.79178985539716" y="150.12857664047263"/>
  </node>
  <node label="MRPL52" id="156">
    <att type="string" name="canonicalName" value="MRPL52"/>
    <att type="string" name="Gene" value="122704"/>
    <att type="string" name="Symbol" value="MRPL52"/>
    <att type="integer" name="MCODE_CLUSTER_ID" value="1"/>
    <att type="real" name="MCODE_SCORE" value="1.5909090909090908"/>
    <att type="string" name="MCODE_TYPE" value="Clustered"/>
    <att type="integer" name="DEGREE" value="2"/>
    <graphics type="CIRCLE" x="155.12584512540187" y="398.41825212286653"/>
  </node>
  <node label="CDK2" id="157">
    <att type="string" name="canonicalName" value="CDK2"/>
    <att type="string" name="Gene" value="1017"/>
    <att type="string" name="Symbol" value="CDK2"/>
    <att type="integer" name="MCODE_CLUSTER_ID" value="8"/>
    <att type="real" name="MCODE_SCORE" value="1.2857142857142858"/>
    <att type="string" name="MCODE_TYPE" value="Clustered"/>
    <att type="integer" name="DEGREE" value="4"/>
    <graphics type="CIRCLE" x="410.1183149324389" y="209.81175648045803"/>
  </node>
  <node label="GFPT1" id="158">
    <att type="string" name="canonicalName" value="GFPT1"/>
    <att type="string" name="Gene" value="2673"/>
    <att type="string" name="Symbol" value="GFPT1"/>
    <att type="integer" name="MCODE_CLUSTER_ID" value="8"/>
    <att type="real" name="MCODE_SCORE" value="1.2857142857142858"/>
    <att type="string" name="MCODE_TYPE" value="Clustered"/>
    <att type="integer" name="DEGREE" value="2"/>
    <graphics type="CIRCLE" x="254.69216502068798" y="153.8971443307355"/>
  </node>
  <node label="MCM7" id="159">
    <att type="string" name="canonicalName" value="MCM7"/>
    <att type="string" name="Gene" value="4176"/>
    <att type="string" name="Symbol" value="MCM7"/>
    <att type="integer" name="MCODE_CLUSTER_ID" value="8"/>
    <att type="real" name="MCODE_SCORE" value="1.2857142857142858"/>
    <att type="string" name="MCODE_TYPE" value="Clustered"/>
    <att type="integer" name="DEGREE" value="4"/>
    <graphics type="CIRCLE" x="254.04697446067382" y="335.5346998405845"/>
  </node>
  <node label="TIMELESS" id="160">
    <att type="string" name="canonicalName" value="TIMELESS"/>
    <att type="string" name="Gene" value="8914"/>
    <att type="string" name="Symbol" value="TIMELESS"/>
    <att type="integer" name="MCODE_CLUSTER_ID" value="8"/>
    <att type="real" name="MCODE_SCORE" value="1.2857142857142858"/>
    <att type="string" name="MCODE_TYPE" value="Clustered"/>
    <att type="integer" name="DEGREE" value="2"/>
    <graphics type="CIRCLE" x="417.51715973423217" y="309.4922375693598"/>
  </node>
  <node label="IPO7" id="161">
    <att type="string" name="canonicalName" value="IPO7"/>
    <att type="string" name="Gene" value="10527"/>
    <att type="string" name="Symbol" value="IPO7"/>
    <att type="integer" name="MCODE_CLUSTER_ID" value="8"/>
    <att type="real" name="MCODE_SCORE" value="1.2857142857142858"/>
    <att type="string" name="MCODE_TYPE" value="Seed"/>
    <att type="integer" name="DEGREE" value="2"/>
    <graphics type="CIRCLE" x="240.95398463718084" y="240.1572127513744"/>
  </node>
  <node label="ORC6" id="162">
    <att type="string" name="canonicalName" value="ORC6"/>
    <att type="string" name="Gene" value="23594"/>
    <att type="string" name="Symbol" value="ORC6"/>
    <att type="integer" name="MCODE_CLUSTER_ID" value="8"/>
    <att type="real" name="MCODE_SCORE" value="1.2857142857142858"/>
    <att type="string" name="MCODE_TYPE" value="Clustered"/>
    <att type="integer" name="DEGREE" value="2"/>
    <graphics type="CIRCLE" x="379.6585280616443" y="340.62348087683387"/>
  </node>
  <node label="DONSON" id="163">
    <att type="string" name="canonicalName" value="DONSON"/>
    <att type="string" name="Gene" value="29980"/>
    <att type="string" name="Symbol" value="DONSON"/>
    <att type="integer" name="MCODE_CLUSTER_ID" value="8"/>
    <att type="real" name="MCODE_SCORE" value="1.2857142857142858"/>
    <att type="string" name="MCODE_TYPE" value="Clustered"/>
    <att type="integer" name="DEGREE" value="2"/>
    <graphics type="CIRCLE" x="353.97016243413736" y="261.219588708528"/>
  </node>
  <node label="ITPR3" id="164">
    <att type="string" name="canonicalName" value="ITPR3"/>
    <att type="string" name="Gene" value="3710"/>
    <att type="string" name="Symbol" value="ITPR3"/>
    <att type="integer" name="MCODE_CLUSTER_ID" value="9"/>
    <att type="real" name="MCODE_SCORE" value="1.0"/>
    <att type="string" name="MCODE_TYPE" value="Clustered"/>
    <att type="integer" name="DEGREE" value="2"/>
    <graphics type="CIRCLE" x="255.31567878323233" y="192.0803077212268"/>
  </node>
  <node label="PLCB3" id="165">
    <att type="string" name="canonicalName" value="PLCB3"/>
    <att type="string" name="Gene" value="5331"/>
    <att type="string" name="Symbol" value="PLCB3"/>
    <att type="integer" name="MCODE_CLUSTER_ID" value="9"/>
    <att type="real" name="MCODE_SCORE" value="1.0"/>
    <att type="string" name="MCODE_TYPE" value="Clustered"/>
    <att type="integer" name="DEGREE" value="2"/>
    <graphics type="CIRCLE" x="391.05933342348567" y="359.7924120545597"/>
  </node>
  <node label="PPP3CA" id="166">
    <att type="string" name="canonicalName" value="PPP3CA"/>
    <att type="string" name="Gene" value="5530"/>
    <att type="string" name="Symbol" value="PPP3CA"/>
    <att type="integer" name="MCODE_CLUSTER_ID" value="9"/>
    <att type="real" name="MCODE_SCORE" value="1.0"/>
    <att type="string" name="MCODE_TYPE" value="Clustered"/>
    <att type="integer" name="DEGREE" value="2"/>
    <graphics type="CIRCLE" x="345.6761558278788" y="339.53789630016433"/>
  </node>
  <node label="PTPA" id="167">
    <att type="string" name="canonicalName" value="PTPA"/>
    <att type="string" name="Gene" value="5524"/>
    <att type="string" name="Symbol" value="PTPA"/>
    <att type="integer" name="MCODE_CLUSTER_ID" value="10"/>
    <att type="real" name="MCODE_SCORE" value="1.0"/>
    <att type="string" name="MCODE_TYPE" value="Clustered"/>
    <att type="integer" name="DEGREE" value="2"/>
    <graphics type="CIRCLE" x="265.6962227104272" y="207.06887313904355"/>
  </node>
  <node label="PPP1R15A" id="168">
    <att type="string" name="canonicalName" value="PPP1R15A"/>
    <att type="string" name="Gene" value="23645"/>
    <att type="string" name="Symbol" value="PPP1R15A"/>
    <att type="integer" name="MCODE_CLUSTER_ID" value="10"/>
    <att type="real" name="MCODE_SCORE" value="1.0"/>
    <att type="string" name="MCODE_TYPE" value="Seed"/>
    <att type="integer" name="DEGREE" value="2"/>
    <graphics type="CIRCLE" x="248.0377044730532" y="226.04186316564196"/>
  </node>
  <node label="CYCS" id="169">
    <att type="string" name="canonicalName" value="CYCS"/>
    <att type="string" name="Gene" value="54205"/>
    <att type="string" name="Symbol" value="CYCS"/>
    <att type="integer" name="MCODE_CLUSTER_ID" value="10"/>
    <att type="real" name="MCODE_SCORE" value="1.0"/>
    <att type="string" name="MCODE_TYPE" value="Clustered"/>
    <att type="integer" name="DEGREE" value="2"/>
    <graphics type="CIRCLE" x="271.80168103737617" y="196.9633752813239"/>
  </node>
  <node label="TBCB" id="170">
    <att type="string" name="canonicalName" value="TBCB"/>
    <att type="string" name="Gene" value="1155"/>
    <att type="string" name="Symbol" value="TBCB"/>
    <att type="integer" name="MCODE_CLUSTER_ID" value="11"/>
    <att type="real" name="MCODE_SCORE" value="1.0"/>
    <att type="string" name="MCODE_TYPE" value="Clustered"/>
    <att type="integer" name="DEGREE" value="2"/>
    <graphics type="CIRCLE" x="420.03412454321375" y="408.91896377095577"/>
  </node>
  <node label="EIF5" id="171">
    <att type="string" name="canonicalName" value="EIF5"/>
    <att type="string" name="Gene" value="1983"/>
    <att type="string" name="Symbol" value="EIF5"/>
    <att type="integer" name="MCODE_CLUSTER_ID" value="11"/>
    <att type="real" name="MCODE_SCORE" value="1.0"/>
    <att type="string" name="MCODE_TYPE" value="Clustered"/>
    <att type="integer" name="DEGREE" value="2"/>
    <graphics type="CIRCLE" x="287.8112692851811" y="425.78282850014153"/>
  </node>
  <node label="VCL" id="172">
    <att type="string" name="canonicalName" value="VCL"/>
    <att type="string" name="Gene" value="7414"/>
    <att type="string" name="Symbol" value="VCL"/>
    <att type="integer" name="MCODE_CLUSTER_ID" value="11"/>
    <att type="real" name="MCODE_SCORE" value="1.0"/>
    <att type="string" name="MCODE_TYPE" value="Clustered"/>
    <att type="integer" name="DEGREE" value="2"/>
    <graphics type="CIRCLE" x="229.04609476883076" y="320.04872901093427"/>
  </node>
  <edge label="1000 (pp) 5795" source="103" target="106">
    <att type="string" name="canonicalName" value="1000 (pp) 5795"/>
    <att type="string" name="interaction" value="pp"/>
    <att type="int" name="SCORE" value="221"/>
    <att type="string" name="support" value="{&quot;StringDB&quot;: &quot;physical&quot;, &quot;StringEvidence&quot;: &quot;experiments:0.188,textmining:0.133&quot;, &quot;InWeb_IM&quot;: &quot;experimental&quot;, &quot;String_Score_Physical&quot;: 221, &quot;String_Score_Combined&quot;: 324}"/>
  </edge>
  <edge label="1000 (pp) 5879" source="103" target="107">
    <att type="string" name="canonicalName" value="1000 (pp) 5879"/>
    <att type="string" name="interaction" value="pp"/>
    <att type="int" name="SCORE" value="901"/>
    <att type="string" name="support" value="{&quot;StringDB&quot;: &quot;physical&quot;, &quot;StringEvidence&quot;: &quot;database:0.896,textmining:0.412,experiments:0.019&quot;, &quot;OmniPath&quot;: &quot;pathwayextra&quot;, &quot;OmniPath_Reference&quot;: &quot;Wang&quot;, &quot;BioGrid&quot;: &quot;physical&quot;, &quot;BioGrid_PubMed&quot;: &quot;31871319&quot;, &quot;BioGrid_Type&quot;: &quot;Affinity Capture-MS&quot;, &quot;String_Score_Physical&quot;: 901, &quot;String_Score_Combined&quot;: 942}"/>
  </edge>
  <edge label="10011 (pp) 10483" source="137" target="140">
    <att type="string" name="canonicalName" value="10011 (pp) 10483"/>
    <att type="string" name="interaction" value="pp"/>
    <att type="int" name="SCORE" value="208"/>
    <att type="string" name="support" value="{&quot;BioGrid&quot;: &quot;physical&quot;, &quot;BioGrid_PubMed&quot;: &quot;33961781&quot;, &quot;BioGrid_Type&quot;: &quot;Affinity Capture-MS&quot;, &quot;BioGrid_Score&quot;: &quot;0.975833548&quot;}"/>
  </edge>
  <edge label="10011 (pp) 81" source="137" target="113">
    <att type="string" name="canonicalName" value="10011 (pp) 81"/>
    <att type="string" name="interaction" value="pp"/>
    <att type="int" name="SCORE" value="388"/>
    <att type="string" name="support" value="{&quot;StringDB&quot;: &quot;physical&quot;, &quot;StringEvidence&quot;: &quot;experiments:0.362&quot;, &quot;String_Score_Physical&quot;: 388, &quot;String_Score_Combined&quot;: 388}"/>
  </edge>
  <edge label="10092 (pp) 10095" source="38" target="39">
    <att type="string" name="canonicalName" value="10092 (pp) 10095"/>
    <att type="string" name="interaction" value="pp"/>
    <att type="int" name="SCORE" value="999"/>
    <att type="string" name="support" value="{&quot;StringDB&quot;: &quot;physical&quot;, &quot;StringEvidence&quot;: &quot;experiments:0.999,textmining:0.938,database:0.896,coexpression:0.654&quot;, &quot;InWeb_IM&quot;: &quot;experimental&quot;, &quot;BioGrid&quot;: &quot;physical&quot;, &quot;BioGrid_PubMed&quot;: &quot;35831314,33961781,29568061,28514442,26344197,26186194,24981860,22939629,22863883&quot;, &quot;BioGrid_Type&quot;: &quot;Affinity Capture-MS,Proximity Label-MS,Co-fractionation&quot;, &quot;BioGrid_Score&quot;: &quot;1.0,0.96,0.993985758,0.997662988,220.9791432,0.995610665&quot;, &quot;String_Score_Physical&quot;: 999, &quot;String_Score_Combined&quot;: 999}"/>
  </edge>
  <edge label="10092 (pp) 10096" source="38" target="40">
    <att type="string" name="canonicalName" value="10092 (pp) 10096"/>
    <att type="string" name="interaction" value="pp"/>
    <att type="int" name="SCORE" value="999"/>
    <att type="string" name="support" value="{&quot;StringDB&quot;: &quot;physical&quot;, &quot;StringEvidence&quot;: &quot;experiments:0.992,coexpression:0.983,textmining:0.945,database:0.896&quot;, &quot;InWeb_IM&quot;: &quot;inference&quot;, &quot;BioGrid&quot;: &quot;physical&quot;, &quot;BioGrid_PubMed&quot;: &quot;35831314,34079125,33961781,28514442,26344197,24981860,22939629,22863883&quot;, &quot;BioGrid_Type&quot;: &quot;Affinity Capture-MS,Proximity Label-MS,Co-fractionation&quot;, &quot;BioGrid_Score&quot;: &quot;0.997604737,353.1598088,0.99,0.998706111,170.0,0.999021034,0.999983104&quot;, &quot;String_Score_Physical&quot;: 999, &quot;String_Score_Combined&quot;: 999}"/>
  </edge>
  <edge label="10092 (pp) 2821" source="38" target="32">
    <att type="string" name="canonicalName" value="10092 (pp) 2821"/>
    <att type="string" name="interaction" value="pp"/>
    <att type="int" name="SCORE" value="294"/>
    <att type="string" name="support" value="{&quot;InWeb_IM&quot;: &quot;inference&quot;}"/>
  </edge>
  <edge label="10092 (pp) 81873" source="38" target="51">
    <att type="string" name="canonicalName" value="10092 (pp) 81873"/>
    <att type="string" name="interaction" value="pp"/>
    <att type="int" name="SCORE" value="876"/>
    <att type="string" name="support" value="{&quot;StringDB&quot;: &quot;physical&quot;, &quot;StringEvidence&quot;: &quot;database:0.791,textmining:0.735,experiments:0.380&quot;, &quot;InWeb_IM&quot;: &quot;inference&quot;, &quot;BioGrid&quot;: &quot;genetic,physical&quot;, &quot;BioGrid_PubMed&quot;: &quot;33637726,24981860,22863883&quot;, &quot;BioGrid_Type&quot;: &quot;Negative Genetic,Affinity Capture-MS,Co-fractionation&quot;, &quot;BioGrid_Score&quot;: &quot;112.5066763&quot;, &quot;String_Score_Physical&quot;: 876, &quot;String_Score_Combined&quot;: 879}"/>
  </edge>
  <edge label="10095 (pp) 10096" source="39" target="40">
    <att type="string" name="canonicalName" value="10095 (pp) 10096"/>
    <att type="string" name="interaction" value="pp"/>
    <att type="int" name="SCORE" value="999"/>
    <att type="string" name="support" value="{&quot;StringDB&quot;: &quot;physical&quot;, &quot;StringEvidence&quot;: &quot;experiments:0.997,textmining:0.946,coexpression:0.939,database:0.896&quot;, &quot;InWeb_IM&quot;: &quot;experimental&quot;, &quot;BioGrid&quot;: &quot;physical&quot;, &quot;BioGrid_PubMed&quot;: &quot;35831314,33961781,29568061,28514442,26344197,26186194,24981860,22939629,22863883,20603326,11741539&quot;, &quot;BioGrid_Type&quot;: &quot;Co-purification,Affinity Capture-MS,Proximity Label-MS,Affinity Capture-Western,Co-fractionation&quot;, &quot;BioGrid_Score&quot;: &quot;0.997,0.999494229,0.973507383,0.997857535,161.4913248,0.999999927,0.991712451&quot;, &quot;String_Score_Physical&quot;: 999, &quot;String_Score_Combined&quot;: 999}"/>
  </edge>
  <edge label="10095 (pp) 2821" source="39" target="32">
    <att type="string" name="canonicalName" value="10095 (pp) 2821"/>
    <att type="string" name="interaction" value="pp"/>
    <att type="int" name="SCORE" value="294"/>
    <att type="string" name="support" value="{&quot;InWeb_IM&quot;: &quot;inference&quot;}"/>
  </edge>
  <edge label="10095 (pp) 81873" source="39" target="51">
    <att type="string" name="canonicalName" value="10095 (pp) 81873"/>
    <att type="string" name="interaction" value="pp"/>
    <att type="int" name="SCORE" value="998"/>
    <att type="string" name="support" value="{&quot;StringDB&quot;: &quot;physical&quot;, &quot;StringEvidence&quot;: &quot;experiments:0.994,textmining:0.862,database:0.791,coexpression:0.028&quot;, &quot;InWeb_IM&quot;: &quot;experimental&quot;, &quot;BioGrid&quot;: &quot;physical&quot;, &quot;BioGrid_PubMed&quot;: &quot;33961781,28514442,26344197,26186194,24981860,22939629&quot;, &quot;BioGrid_Type&quot;: &quot;Affinity Capture-MS,Co-fractionation&quot;, &quot;BioGrid_Score&quot;: &quot;1.0,88.95123787,0.920420238,0.787,0.931806567,0.973812492&quot;, &quot;String_Score_Physical&quot;: 998, &quot;String_Score_Combined&quot;: 999}"/>
  </edge>
  <edge label="10096 (pp) 10574" source="40" target="43">
    <att type="string" name="canonicalName" value="10096 (pp) 10574"/>
    <att type="string" name="interaction" value="pp"/>
    <att type="int" name="SCORE" value="292"/>
    <att type="string" name="support" value="{&quot;StringDB&quot;: &quot;physical&quot;, &quot;StringEvidence&quot;: &quot;experiments:0.262,textmining:0.028,coexpression:0.010&quot;, &quot;BioGrid&quot;: &quot;physical&quot;, &quot;BioGrid_PubMed&quot;: &quot;28514442&quot;, &quot;BioGrid_Type&quot;: &quot;Affinity Capture-MS&quot;, &quot;BioGrid_Score&quot;: &quot;0.878340979&quot;, &quot;String_Score_Physical&quot;: 292, &quot;String_Score_Combined&quot;: 319}"/>
  </edge>
  <edge label="10096 (pp) 81873" source="40" target="51">
    <att type="string" name="canonicalName" value="10096 (pp) 81873"/>
    <att type="string" name="interaction" value="pp"/>
    <att type="int" name="SCORE" value="995"/>
    <att type="string" name="support" value="{&quot;StringDB&quot;: &quot;physical&quot;, &quot;StringEvidence&quot;: &quot;experiments:0.991,textmining:0.602,database:0.520,coexpression:0.041&quot;, &quot;BioGrid&quot;: &quot;physical&quot;, &quot;BioGrid_PubMed&quot;: &quot;34079125,33961781,28514442,26344197,24981860,22939629&quot;, &quot;BioGrid_Type&quot;: &quot;Affinity Capture-MS,Proximity Label-MS,Co-fractionation&quot;, &quot;BioGrid_Score&quot;: &quot;0.96,0.896581186,145.0,0.986444343,0.946033927,112.1327344&quot;, &quot;String_Score_Physical&quot;: 995, &quot;String_Score_Combined&quot;: 998}"/>
  </edge>
  <edge label="10097 (pp) 5160" source="138" target="126">
    <att type="string" name="canonicalName" value="10097 (pp) 5160"/>
    <att type="string" name="interaction" value="pp"/>
    <att type="int" name="SCORE" value="294"/>
    <att type="string" name="support" value="{&quot;InWeb_IM&quot;: &quot;inference&quot;}"/>
  </edge>
  <edge label="10097 (pp) 5902" source="138" target="130">
    <att type="string" name="canonicalName" value="10097 (pp) 5902"/>
    <att type="string" name="interaction" value="pp"/>
    <att type="int" name="SCORE" value="208"/>
    <att type="string" name="support" value="{&quot;BioGrid&quot;: &quot;physical&quot;, &quot;BioGrid_PubMed&quot;: &quot;35271311&quot;, &quot;BioGrid_Type&quot;: &quot;Affinity Capture-MS&quot;}"/>
  </edge>
  <edge label="10097 (pp) 80179" source="138" target="152">
    <att type="string" name="canonicalName" value="10097 (pp) 80179"/>
    <att type="string" name="interaction" value="pp"/>
    <att type="int" name="SCORE" value="243"/>
    <att type="string" name="support" value="{&quot;StringDB&quot;: &quot;physical&quot;, &quot;StringEvidence&quot;: &quot;textmining:0.219,experiments:0.211,coexpression:0.022&quot;, &quot;BioGrid&quot;: &quot;physical&quot;, &quot;BioGrid_PubMed&quot;: &quot;26496610&quot;, &quot;BioGrid_Type&quot;: &quot;Affinity Capture-MS&quot;, &quot;String_Score_Physical&quot;: 243, &quot;String_Score_Combined&quot;: 422}"/>
  </edge>
  <edge label="10165 (pp) 388" source="110" target="102">
    <att type="string" name="canonicalName" value="10165 (pp) 388"/>
    <att type="string" name="interaction" value="pp"/>
    <att type="int" name="SCORE" value="208"/>
    <att type="string" name="support" value="{&quot;BioGrid&quot;: &quot;physical&quot;, &quot;BioGrid_PubMed&quot;: &quot;34079125&quot;, &quot;BioGrid_Type&quot;: &quot;Proximity Label-MS&quot;, &quot;BioGrid_Score&quot;: &quot;11.67&quot;}"/>
  </edge>
  <edge label="10165 (pp) 4771" source="110" target="105">
    <att type="string" name="canonicalName" value="10165 (pp) 4771"/>
    <att type="string" name="interaction" value="pp"/>
    <att type="int" name="SCORE" value="294"/>
    <att type="string" name="support" value="{&quot;InWeb_IM&quot;: &quot;experimental&quot;, &quot;BioGrid&quot;: &quot;physical&quot;, &quot;BioGrid_PubMed&quot;: &quot;26549023&quot;, &quot;BioGrid_Type&quot;: &quot;Affinity Capture-MS&quot;}"/>
  </edge>
  <edge label="1017 (pp) 10527" source="157" target="161">
    <att type="string" name="canonicalName" value="1017 (pp) 10527"/>
    <att type="string" name="interaction" value="pp"/>
    <att type="int" name="SCORE" value="294"/>
    <att type="string" name="support" value="{&quot;InWeb_IM&quot;: &quot;experimental&quot;, &quot;BioGrid&quot;: &quot;physical&quot;, &quot;BioGrid_PubMed&quot;: &quot;21319273&quot;, &quot;BioGrid_Type&quot;: &quot;Affinity Capture-MS&quot;}"/>
  </edge>
  <edge label="1017 (pp) 23594" source="157" target="162">
    <att type="string" name="canonicalName" value="1017 (pp) 23594"/>
    <att type="string" name="interaction" value="pp"/>
    <att type="int" name="SCORE" value="900"/>
    <att type="string" name="support" value="{&quot;StringDB&quot;: &quot;physical&quot;, &quot;StringEvidence&quot;: &quot;database:0.896,textmining:0.388,coexpression:0.317&quot;, &quot;InWeb_IM&quot;: &quot;inference&quot;, &quot;String_Score_Physical&quot;: 900, &quot;String_Score_Combined&quot;: 958}"/>
  </edge>
  <edge label="1017 (pp) 2673" source="157" target="158">
    <att type="string" name="canonicalName" value="1017 (pp) 2673"/>
    <att type="string" name="interaction" value="pp"/>
    <att type="int" name="SCORE" value="432"/>
    <att type="string" name="support" value="{&quot;OmniPath&quot;: &quot;omnipath&quot;, &quot;OmniPath_Reference&quot;: &quot;KEA;NetworKIN_KEA&quot;, &quot;InWeb_IM&quot;: &quot;inference&quot;}"/>
  </edge>
  <edge label="1017 (pp) 4176" source="157" target="159">
    <att type="string" name="canonicalName" value="1017 (pp) 4176"/>
    <att type="string" name="interaction" value="pp"/>
    <att type="int" name="SCORE" value="651"/>
    <att type="string" name="support" value="{&quot;StringDB&quot;: &quot;physical&quot;, &quot;StringEvidence&quot;: &quot;textmining:0.710,database:0.583,coexpression:0.363,experiments:0.128&quot;, &quot;OmniPath&quot;: &quot;kinaseextra&quot;, &quot;OmniPath_Reference&quot;: &quot;ACSN;HPRD_MIMP;MIMP;PhosphoSite_MIMP;PhosphoSite_ProtMapper;PhosphoSite_noref;ProtMapper;REACH_ProtMapper&quot;, &quot;InWeb_IM&quot;: &quot;experimental&quot;, &quot;BioGrid&quot;: &quot;physical&quot;, &quot;BioGrid_PubMed&quot;: &quot;21319273&quot;, &quot;BioGrid_Type&quot;: &quot;Affinity Capture-MS&quot;, &quot;String_Score_Physical&quot;: 651, &quot;String_Score_Combined&quot;: 935}"/>
  </edge>
  <edge label="10189 (pp) 10492" source="11" target="12">
    <att type="string" name="canonicalName" value="10189 (pp) 10492"/>
    <att type="string" name="interaction" value="pp"/>
    <att type="int" name="SCORE" value="313"/>
    <att type="string" name="support" value="{&quot;StringDB&quot;: &quot;physical&quot;, &quot;StringEvidence&quot;: &quot;coexpression:0.695,experiments:0.284,textmining:0.227&quot;, &quot;String_Score_Physical&quot;: 313, &quot;String_Score_Combined&quot;: 838}"/>
  </edge>
  <edge label="10189 (pp) 3187" source="11" target="3">
    <att type="string" name="canonicalName" value="10189 (pp) 3187"/>
    <att type="string" name="interaction" value="pp"/>
    <att type="int" name="SCORE" value="252"/>
    <att type="string" name="support" value="{&quot;StringDB&quot;: &quot;physical&quot;, &quot;StringEvidence&quot;: &quot;coexpression:0.940,textmining:0.461,experiments:0.220&quot;, &quot;InWeb_IM&quot;: &quot;inference&quot;, &quot;String_Score_Physical&quot;: 252, &quot;String_Score_Combined&quot;: 975}"/>
  </edge>
  <edge label="10189 (pp) 3190" source="11" target="4">
    <att type="string" name="canonicalName" value="10189 (pp) 3190"/>
    <att type="string" name="interaction" value="pp"/>
    <att type="int" name="SCORE" value="349"/>
    <att type="string" name="support" value="{&quot;StringDB&quot;: &quot;physical&quot;, &quot;StringEvidence&quot;: &quot;coexpression:0.937,textmining:0.433,experiments:0.321&quot;, &quot;String_Score_Physical&quot;: 349, &quot;String_Score_Combined&quot;: 976}"/>
  </edge>
  <edge label="10189 (pp) 4670" source="11" target="6">
    <att type="string" name="canonicalName" value="10189 (pp) 4670"/>
    <att type="string" name="interaction" value="pp"/>
    <att type="int" name="SCORE" value="289"/>
    <att type="string" name="support" value="{&quot;StringDB&quot;: &quot;physical&quot;, &quot;StringEvidence&quot;: &quot;coexpression:0.934,experiments:0.259,textmining:0.230&quot;, &quot;InWeb_IM&quot;: &quot;inference&quot;, &quot;BioGrid&quot;: &quot;physical&quot;, &quot;BioGrid_PubMed&quot;: &quot;22939629&quot;, &quot;BioGrid_Type&quot;: &quot;Co-fractionation&quot;, &quot;BioGrid_Score&quot;: &quot;0.777&quot;, &quot;String_Score_Physical&quot;: 289, &quot;String_Score_Combined&quot;: 957}"/>
  </edge>
  <edge label="10189 (pp) 9939" source="11" target="9">
    <att type="string" name="canonicalName" value="10189 (pp) 9939"/>
    <att type="string" name="interaction" value="pp"/>
    <att type="int" name="SCORE" value="779"/>
    <att type="string" name="support" value="{&quot;StringDB&quot;: &quot;physical&quot;, &quot;StringEvidence&quot;: &quot;textmining:0.631,database:0.583,experiments:0.449,coexpression:0.358,cooccurrence:0.171&quot;, &quot;BioGrid&quot;: &quot;physical&quot;, &quot;BioGrid_PubMed&quot;: &quot;35831314,35271311,11546873&quot;, &quot;BioGrid_Type&quot;: &quot;Affinity Capture-Western,Affinity Capture-MS,Co-fractionation&quot;, &quot;String_Score_Physical&quot;: 779, &quot;String_Score_Combined&quot;: 956}"/>
  </edge>
  <edge label="10197 (pp) 10971" source="139" target="141">
    <att type="string" name="canonicalName" value="10197 (pp) 10971"/>
    <att type="string" name="interaction" value="pp"/>
    <att type="int" name="SCORE" value="294"/>
    <att type="string" name="support" value="{&quot;InWeb_IM&quot;: &quot;experimental&quot;, &quot;BioGrid&quot;: &quot;physical&quot;, &quot;BioGrid_PubMed&quot;: &quot;15161933&quot;, &quot;BioGrid_Type&quot;: &quot;Reconstituted Complex&quot;}"/>
  </edge>
  <edge label="10197 (pp) 2079" source="139" target="116">
    <att type="string" name="canonicalName" value="10197 (pp) 2079"/>
    <att type="string" name="interaction" value="pp"/>
    <att type="int" name="SCORE" value="270"/>
    <att type="string" name="support" value="{&quot;StringDB&quot;: &quot;physical&quot;, &quot;StringEvidence&quot;: &quot;coexpression:0.625,experiments:0.239&quot;, &quot;BioGrid&quot;: &quot;physical&quot;, &quot;BioGrid_PubMed&quot;: &quot;29934401&quot;, &quot;BioGrid_Type&quot;: &quot;Affinity Capture-MS&quot;, &quot;String_Score_Physical&quot;: 270, &quot;String_Score_Combined&quot;: 725}"/>
  </edge>
  <edge label="10197 (pp) 51433" source="139" target="146">
    <att type="string" name="canonicalName" value="10197 (pp) 51433"/>
    <att type="string" name="interaction" value="pp"/>
    <att type="int" name="SCORE" value="432"/>
    <att type="string" name="support" value="{&quot;OmniPath&quot;: &quot;pathwayextra&quot;, &quot;OmniPath_Reference&quot;: &quot;Wang&quot;}"/>
  </edge>
  <edge label="10197 (pp) 83855" source="139" target="153">
    <att type="string" name="canonicalName" value="10197 (pp) 83855"/>
    <att type="string" name="interaction" value="pp"/>
    <att type="int" name="SCORE" value="208"/>
    <att type="string" name="support" value="{&quot;BioGrid&quot;: &quot;physical&quot;, &quot;BioGrid_PubMed&quot;: &quot;35140242&quot;, &quot;BioGrid_Type&quot;: &quot;Affinity Capture-MS&quot;}"/>
  </edge>
  <edge label="10204 (pp) 2805" source="41" target="31">
    <att type="string" name="canonicalName" value="10204 (pp) 2805"/>
    <att type="string" name="interaction" value="pp"/>
    <att type="int" name="SCORE" value="294"/>
    <att type="string" name="support" value="{&quot;InWeb_IM&quot;: &quot;inference&quot;}"/>
  </edge>
  <edge label="10204 (pp) 2821" source="41" target="32">
    <att type="string" name="canonicalName" value="10204 (pp) 2821"/>
    <att type="string" name="interaction" value="pp"/>
    <att type="int" name="SCORE" value="294"/>
    <att type="string" name="support" value="{&quot;InWeb_IM&quot;: &quot;inference&quot;}"/>
  </edge>
  <edge label="10204 (pp) 51022" source="41" target="48">
    <att type="string" name="canonicalName" value="10204 (pp) 51022"/>
    <att type="string" name="interaction" value="pp"/>
    <att type="int" name="SCORE" value="248"/>
    <att type="string" name="support" value="{&quot;StringDB&quot;: &quot;physical&quot;, &quot;StringEvidence&quot;: &quot;experiments:0.217,coexpression:0.026&quot;, &quot;String_Score_Physical&quot;: 248, &quot;String_Score_Combined&quot;: 268}"/>
  </edge>
  <edge label="10212 (pp) 23560" source="64" target="66">
    <att type="string" name="canonicalName" value="10212 (pp) 23560"/>
    <att type="string" name="interaction" value="pp"/>
    <att type="int" name="SCORE" value="216"/>
    <att type="string" name="support" value="{&quot;StringDB&quot;: &quot;physical&quot;, &quot;StringEvidence&quot;: &quot;experiments:0.182,coexpression:0.174,textmining:0.036&quot;, &quot;String_Score_Physical&quot;: 216, &quot;String_Score_Combined&quot;: 376}"/>
  </edge>
  <edge label="10212 (pp) 3178" source="64" target="57">
    <att type="string" name="canonicalName" value="10212 (pp) 3178"/>
    <att type="string" name="interaction" value="pp"/>
    <att type="int" name="SCORE" value="242"/>
    <att type="string" name="support" value="{&quot;StringDB&quot;: &quot;physical&quot;, &quot;StringEvidence&quot;: &quot;textmining:0.408,coexpression:0.260,experiments:0.211&quot;, &quot;String_Score_Physical&quot;: 242, &quot;String_Score_Combined&quot;: 668}"/>
  </edge>
  <edge label="10212 (pp) 6434" source="64" target="60">
    <att type="string" name="canonicalName" value="10212 (pp) 6434"/>
    <att type="string" name="interaction" value="pp"/>
    <att type="int" name="SCORE" value="242"/>
    <att type="string" name="support" value="{&quot;StringDB&quot;: &quot;physical&quot;, &quot;StringEvidence&quot;: &quot;coexpression:0.248,experiments:0.211,textmining:0.188&quot;, &quot;String_Score_Physical&quot;: 242, &quot;String_Score_Combined&quot;: 538}"/>
  </edge>
  <edge label="10212 (pp) 9704" source="64" target="63">
    <att type="string" name="canonicalName" value="10212 (pp) 9704"/>
    <att type="string" name="interaction" value="pp"/>
    <att type="int" name="SCORE" value="191"/>
    <att type="string" name="support" value="{&quot;StringDB&quot;: &quot;physical&quot;, &quot;StringEvidence&quot;: &quot;textmining:0.313,experiments:0.156,coexpression:0.048&quot;, &quot;String_Score_Physical&quot;: 191, &quot;String_Score_Combined&quot;: 471}"/>
  </edge>
  <edge label="10419 (pp) 143244" source="42" target="52">
    <att type="string" name="canonicalName" value="10419 (pp) 143244"/>
    <att type="string" name="interaction" value="pp"/>
    <att type="int" name="SCORE" value="294"/>
    <att type="string" name="support" value="{&quot;InWeb_IM&quot;: &quot;inference&quot;}"/>
  </edge>
  <edge label="10419 (pp) 2821" source="42" target="32">
    <att type="string" name="canonicalName" value="10419 (pp) 2821"/>
    <att type="string" name="interaction" value="pp"/>
    <att type="int" name="SCORE" value="294"/>
    <att type="string" name="support" value="{&quot;InWeb_IM&quot;: &quot;inference&quot;}"/>
  </edge>
  <edge label="10419 (pp) 4522" source="42" target="33">
    <att type="string" name="canonicalName" value="10419 (pp) 4522"/>
    <att type="string" name="interaction" value="pp"/>
    <att type="int" name="SCORE" value="294"/>
    <att type="string" name="support" value="{&quot;InWeb_IM&quot;: &quot;inference&quot;}"/>
  </edge>
  <edge label="10419 (pp) 4686" source="42" target="34">
    <att type="string" name="canonicalName" value="10419 (pp) 4686"/>
    <att type="string" name="interaction" value="pp"/>
    <att type="int" name="SCORE" value="309"/>
    <att type="string" name="support" value="{&quot;StringDB&quot;: &quot;physical&quot;, &quot;StringEvidence&quot;: &quot;experiments:0.281,coexpression:0.222,textmining:0.035&quot;, &quot;BioGrid&quot;: &quot;physical&quot;, &quot;BioGrid_PubMed&quot;: &quot;26344197&quot;, &quot;BioGrid_Type&quot;: &quot;Co-fractionation&quot;, &quot;BioGrid_Score&quot;: &quot;0.072286988&quot;, &quot;String_Score_Physical&quot;: 309, &quot;String_Score_Combined&quot;: 482}"/>
  </edge>
  <edge label="10419 (pp) 471" source="42" target="28">
    <att type="string" name="canonicalName" value="10419 (pp) 471"/>
    <att type="string" name="interaction" value="pp"/>
    <att type="int" name="SCORE" value="294"/>
    <att type="string" name="support" value="{&quot;StringDB&quot;: &quot;functional&quot;, &quot;StringEvidence&quot;: &quot;coexpression:0.234&quot;, &quot;InWeb_IM&quot;: &quot;inference&quot;, &quot;String_Score_Combined&quot;: 265, &quot;String_Score_Physical&quot;: 294}"/>
  </edge>
  <edge label="10419 (pp) 7534" source="42" target="36">
    <att type="string" name="canonicalName" value="10419 (pp) 7534"/>
    <att type="string" name="interaction" value="pp"/>
    <att type="int" name="SCORE" value="294"/>
    <att type="string" name="support" value="{&quot;InWeb_IM&quot;: &quot;experimental&quot;, &quot;BioGrid&quot;: &quot;physical&quot;, &quot;BioGrid_PubMed&quot;: &quot;23455924&quot;, &quot;BioGrid_Type&quot;: &quot;Affinity Capture-Luminescence,Two-hybrid&quot;}"/>
  </edge>
  <edge label="10419 (pp) 79084" source="42" target="50">
    <att type="string" name="canonicalName" value="10419 (pp) 79084"/>
    <att type="string" name="interaction" value="pp"/>
    <att type="int" name="SCORE" value="998"/>
    <att type="string" name="support" value="{&quot;StringDB&quot;: &quot;physical&quot;, &quot;StringEvidence&quot;: &quot;textmining:0.993,experiments:0.984,database:0.896,coexpression:0.550&quot;, &quot;InWeb_IM&quot;: &quot;experimental&quot;, &quot;BioGrid&quot;: &quot;physical&quot;, &quot;BioGrid_PubMed&quot;: &quot;35831314,35046516,34326253,33624332,33020149,30392062,30282801,29846670,29518110,28977470,26763441,26344197,25927346,23071334,22863883,22365833,22169276,21316606,21081503,20951943,18404153,12972618,11756452&quot;, &quot;BioGrid_Type&quot;: &quot;Co-purification,Reconstituted Complex,Affinity Capture-MS,Co-crystal Structure,Co-localization,Affinity Capture-Western,Two-hybrid,Co-fractionation&quot;, &quot;BioGrid_Score&quot;: &quot;1.0&quot;, &quot;String_Score_Physical&quot;: 998, &quot;String_Score_Combined&quot;: 999}"/>
  </edge>
  <edge label="10483 (pp) 3614" source="140" target="119">
    <att type="string" name="canonicalName" value="10483 (pp) 3614"/>
    <att type="string" name="interaction" value="pp"/>
    <att type="int" name="SCORE" value="294"/>
    <att type="string" name="support" value="{&quot;InWeb_IM&quot;: &quot;inference&quot;}"/>
  </edge>
  <edge label="10492 (pp) 3184" source="12" target="2">
    <att type="string" name="canonicalName" value="10492 (pp) 3184"/>
    <att type="string" name="interaction" value="pp"/>
    <att type="int" name="SCORE" value="716"/>
    <att type="string" name="support" value="{&quot;StringDB&quot;: &quot;physical&quot;, &quot;StringEvidence&quot;: &quot;textmining:0.882,experiments:0.704,coexpression:0.170&quot;, &quot;InWeb_IM&quot;: &quot;experimental&quot;, &quot;BioGrid&quot;: &quot;physical&quot;, &quot;BioGrid_PubMed&quot;: &quot;35831314,35271311,26496610,26318153,12674497&quot;, &quot;BioGrid_Type&quot;: &quot;Two-hybrid,Affinity Capture-MS,Reconstituted Complex,Co-fractionation&quot;, &quot;String_Score_Physical&quot;: 716, &quot;String_Score_Combined&quot;: 851}"/>
  </edge>
  <edge label="10492 (pp) 3187" source="12" target="3">
    <att type="string" name="canonicalName" value="10492 (pp) 3187"/>
    <att type="string" name="interaction" value="pp"/>
    <att type="int" name="SCORE" value="533"/>
    <att type="string" name="support" value="{&quot;StringDB&quot;: &quot;physical&quot;, &quot;StringEvidence&quot;: &quot;coexpression:0.854,experiments:0.513,textmining:0.406&quot;, &quot;InWeb_IM&quot;: &quot;experimental&quot;, &quot;BioGrid&quot;: &quot;physical&quot;, &quot;BioGrid_PubMed&quot;: &quot;35271311,26760575,17643375&quot;, &quot;BioGrid_Type&quot;: &quot;Affinity Capture-RNA,Affinity Capture-MS&quot;, &quot;BioGrid_Score&quot;: &quot;1.0&quot;, &quot;String_Score_Physical&quot;: 533, &quot;String_Score_Combined&quot;: 959}"/>
  </edge>
  <edge label="10492 (pp) 3190" source="12" target="4">
    <att type="string" name="canonicalName" value="10492 (pp) 3190"/>
    <att type="string" name="interaction" value="pp"/>
    <att type="int" name="SCORE" value="710"/>
    <att type="string" name="support" value="{&quot;StringDB&quot;: &quot;physical&quot;, &quot;StringEvidence&quot;: &quot;coexpression:0.866,experiments:0.698,textmining:0.525&quot;, &quot;InWeb_IM&quot;: &quot;experimental&quot;, &quot;BioGrid&quot;: &quot;physical&quot;, &quot;BioGrid_PubMed&quot;: &quot;22939629,22365833&quot;, &quot;BioGrid_Type&quot;: &quot;Two-hybrid,Co-fractionation&quot;, &quot;BioGrid_Score&quot;: &quot;0.758&quot;, &quot;String_Score_Physical&quot;: 710, &quot;String_Score_Combined&quot;: 981}"/>
  </edge>
  <edge label="10492 (pp) 3329" source="12" target="5">
    <att type="string" name="canonicalName" value="10492 (pp) 3329"/>
    <att type="string" name="interaction" value="pp"/>
    <att type="int" name="SCORE" value="208"/>
    <att type="string" name="support" value="{&quot;StringDB&quot;: &quot;functional&quot;, &quot;StringEvidence&quot;: &quot;coexpression:0.200,textmining:0.043&quot;, &quot;BioGrid&quot;: &quot;physical&quot;, &quot;BioGrid_PubMed&quot;: &quot;35831314&quot;, &quot;BioGrid_Type&quot;: &quot;Co-fractionation&quot;, &quot;String_Score_Combined&quot;: 265, &quot;String_Score_Physical&quot;: 208}"/>
  </edge>
  <edge label="10492 (pp) 4670" source="12" target="6">
    <att type="string" name="canonicalName" value="10492 (pp) 4670"/>
    <att type="string" name="interaction" value="pp"/>
    <att type="int" name="SCORE" value="258"/>
    <att type="string" name="support" value="{&quot;StringDB&quot;: &quot;physical&quot;, &quot;StringEvidence&quot;: &quot;coexpression:0.626,textmining:0.593,experiments:0.226&quot;, &quot;BioGrid&quot;: &quot;physical&quot;, &quot;BioGrid_PubMed&quot;: &quot;35831314,22939629&quot;, &quot;BioGrid_Type&quot;: &quot;Co-fractionation&quot;, &quot;BioGrid_Score&quot;: &quot;0.755&quot;, &quot;String_Score_Physical&quot;: 258, &quot;String_Score_Combined&quot;: 887}"/>
  </edge>
  <edge label="10527 (pp) 2673" source="161" target="158">
    <att type="string" name="canonicalName" value="10527 (pp) 2673"/>
    <att type="string" name="interaction" value="pp"/>
    <att type="int" name="SCORE" value="294"/>
    <att type="string" name="support" value="{&quot;InWeb_IM&quot;: &quot;inference&quot;}"/>
  </edge>
  <edge label="10574 (pp) 2821" source="43" target="32">
    <att type="string" name="canonicalName" value="10574 (pp) 2821"/>
    <att type="string" name="interaction" value="pp"/>
    <att type="int" name="SCORE" value="294"/>
    <att type="string" name="support" value="{&quot;StringDB&quot;: &quot;functional&quot;, &quot;StringEvidence&quot;: &quot;coexpression:0.171,textmining:0.101,neighborhood:0.030&quot;, &quot;InWeb_IM&quot;: &quot;inference&quot;, &quot;String_Score_Combined&quot;: 307, &quot;String_Score_Physical&quot;: 294}"/>
  </edge>
  <edge label="10574 (pp) 4522" source="43" target="33">
    <att type="string" name="canonicalName" value="10574 (pp) 4522"/>
    <att type="string" name="interaction" value="pp"/>
    <att type="int" name="SCORE" value="208"/>
    <att type="string" name="support" value="{&quot;BioGrid&quot;: &quot;physical&quot;, &quot;BioGrid_PubMed&quot;: &quot;35831314&quot;, &quot;BioGrid_Type&quot;: &quot;Co-fractionation&quot;}"/>
  </edge>
  <edge label="10574 (pp) 471" source="43" target="28">
    <att type="string" name="canonicalName" value="10574 (pp) 471"/>
    <att type="string" name="interaction" value="pp"/>
    <att type="int" name="SCORE" value="294"/>
    <att type="string" name="support" value="{&quot;StringDB&quot;: &quot;functional&quot;, &quot;StringEvidence&quot;: &quot;coexpression:0.452,textmining:0.089,neighborhood:0.015&quot;, &quot;InWeb_IM&quot;: &quot;inference&quot;, &quot;String_Score_Combined&quot;: 528, &quot;String_Score_Physical&quot;: 294}"/>
  </edge>
  <edge label="10574 (pp) 79084" source="43" target="50">
    <att type="string" name="canonicalName" value="10574 (pp) 79084"/>
    <att type="string" name="interaction" value="pp"/>
    <att type="int" name="SCORE" value="651"/>
    <att type="string" name="support" value="{&quot;StringDB&quot;: &quot;physical&quot;, &quot;StringEvidence&quot;: &quot;experiments:0.637,textmining:0.306,coexpression:0.205&quot;, &quot;BioGrid&quot;: &quot;physical&quot;, &quot;BioGrid_PubMed&quot;: &quot;33961781,28977470,28514442&quot;, &quot;BioGrid_Type&quot;: &quot;Affinity Capture-MS&quot;, &quot;BioGrid_Score&quot;: &quot;0.933661744,0.888053888&quot;, &quot;String_Score_Physical&quot;: 651, &quot;String_Score_Combined&quot;: 807}"/>
  </edge>
  <edge label="1072 (pp) 10985" source="72" target="92">
    <att type="string" name="canonicalName" value="1072 (pp) 10985"/>
    <att type="string" name="interaction" value="pp"/>
    <att type="int" name="SCORE" value="294"/>
    <att type="string" name="support" value="{&quot;InWeb_IM&quot;: &quot;inference&quot;}"/>
  </edge>
  <edge label="1072 (pp) 159" source="72" target="70">
    <att type="string" name="canonicalName" value="1072 (pp) 159"/>
    <att type="string" name="interaction" value="pp"/>
    <att type="int" name="SCORE" value="526"/>
    <att type="string" name="support" value="{&quot;StringDB&quot;: &quot;physical&quot;, &quot;StringEvidence&quot;: &quot;experiments:0.506,coexpression:0.022,textmining:0.015&quot;, &quot;String_Score_Physical&quot;: 526, &quot;String_Score_Combined&quot;: 543}"/>
  </edge>
  <edge label="1072 (pp) 3939" source="72" target="79">
    <att type="string" name="canonicalName" value="1072 (pp) 3939"/>
    <att type="string" name="interaction" value="pp"/>
    <att type="int" name="SCORE" value="438"/>
    <att type="string" name="support" value="{&quot;StringDB&quot;: &quot;physical&quot;, &quot;StringEvidence&quot;: &quot;experiments:0.414,textmining:0.141,coexpression:0.058&quot;, &quot;BioGrid&quot;: &quot;physical&quot;, &quot;BioGrid_PubMed&quot;: &quot;26344197&quot;, &quot;BioGrid_Type&quot;: &quot;Co-fractionation&quot;, &quot;BioGrid_Score&quot;: &quot;0.136449132&quot;, &quot;String_Score_Physical&quot;: 438, &quot;String_Score_Combined&quot;: 545}"/>
  </edge>
  <edge label="1072 (pp) 4172" source="72" target="81">
    <att type="string" name="canonicalName" value="1072 (pp) 4172"/>
    <att type="string" name="interaction" value="pp"/>
    <att type="int" name="SCORE" value="294"/>
    <att type="string" name="support" value="{&quot;InWeb_IM&quot;: &quot;inference&quot;}"/>
  </edge>
  <edge label="1072 (pp) 8607" source="72" target="90">
    <att type="string" name="canonicalName" value="1072 (pp) 8607"/>
    <att type="string" name="interaction" value="pp"/>
    <att type="int" name="SCORE" value="294"/>
    <att type="string" name="support" value="{&quot;InWeb_IM&quot;: &quot;inference&quot;}"/>
  </edge>
  <edge label="10971 (pp) 226" source="141" target="114">
    <att type="string" name="canonicalName" value="10971 (pp) 226"/>
    <att type="string" name="interaction" value="pp"/>
    <att type="int" name="SCORE" value="294"/>
    <att type="string" name="support" value="{&quot;InWeb_IM&quot;: &quot;inference&quot;}"/>
  </edge>
  <edge label="10971 (pp) 4093" source="141" target="123">
    <att type="string" name="canonicalName" value="10971 (pp) 4093"/>
    <att type="string" name="interaction" value="pp"/>
    <att type="int" name="SCORE" value="294"/>
    <att type="string" name="support" value="{&quot;InWeb_IM&quot;: &quot;experimental&quot;, &quot;BioGrid&quot;: &quot;physical&quot;, &quot;BioGrid_PubMed&quot;: &quot;15231748&quot;, &quot;BioGrid_Type&quot;: &quot;Two-hybrid&quot;}"/>
  </edge>
  <edge label="10971 (pp) 5033" source="141" target="125">
    <att type="string" name="canonicalName" value="10971 (pp) 5033"/>
    <att type="string" name="interaction" value="pp"/>
    <att type="int" name="SCORE" value="297"/>
    <att type="string" name="support" value="{&quot;StringDB&quot;: &quot;physical&quot;, &quot;StringEvidence&quot;: &quot;experiments:0.267,coexpression:0.022&quot;, &quot;String_Score_Physical&quot;: 297, &quot;String_Score_Combined&quot;: 312}"/>
  </edge>
  <edge label="10971 (pp) 5160" source="141" target="126">
    <att type="string" name="canonicalName" value="10971 (pp) 5160"/>
    <att type="string" name="interaction" value="pp"/>
    <att type="int" name="SCORE" value="294"/>
    <att type="string" name="support" value="{&quot;InWeb_IM&quot;: &quot;inference&quot;}"/>
  </edge>
  <edge label="10971 (pp) 81" source="141" target="113">
    <att type="string" name="canonicalName" value="10971 (pp) 81"/>
    <att type="string" name="interaction" value="pp"/>
    <att type="int" name="SCORE" value="294"/>
    <att type="string" name="support" value="{&quot;StringDB&quot;: &quot;functional&quot;, &quot;StringEvidence&quot;: &quot;coexpression:0.093,textmining:0.089&quot;, &quot;InWeb_IM&quot;: &quot;inference&quot;, &quot;String_Score_Combined&quot;: 207, &quot;String_Score_Physical&quot;: 294}"/>
  </edge>
  <edge label="10985 (pp) 1786" source="92" target="74">
    <att type="string" name="canonicalName" value="10985 (pp) 1786"/>
    <att type="string" name="interaction" value="pp"/>
    <att type="int" name="SCORE" value="272"/>
    <att type="string" name="support" value="{&quot;StringDB&quot;: &quot;physical&quot;, &quot;StringEvidence&quot;: &quot;experiments:0.241,coexpression:0.074,textmining:0.006&quot;, &quot;BioGrid&quot;: &quot;physical&quot;, &quot;BioGrid_PubMed&quot;: &quot;26344197&quot;, &quot;BioGrid_Type&quot;: &quot;Co-fractionation&quot;, &quot;BioGrid_Score&quot;: &quot;0.083311078&quot;, &quot;String_Score_Physical&quot;: 272, &quot;String_Score_Combined&quot;: 329}"/>
  </edge>
  <edge label="10985 (pp) 3015" source="92" target="76">
    <att type="string" name="canonicalName" value="10985 (pp) 3015"/>
    <att type="string" name="interaction" value="pp"/>
    <att type="int" name="SCORE" value="294"/>
    <att type="string" name="support" value="{&quot;InWeb_IM&quot;: &quot;inference&quot;}"/>
  </edge>
  <edge label="10985 (pp) 5688" source="92" target="84">
    <att type="string" name="canonicalName" value="10985 (pp) 5688"/>
    <att type="string" name="interaction" value="pp"/>
    <att type="int" name="SCORE" value="294"/>
    <att type="string" name="support" value="{&quot;InWeb_IM&quot;: &quot;inference&quot;}"/>
  </edge>
  <edge label="10985 (pp) 5704" source="92" target="85">
    <att type="string" name="canonicalName" value="10985 (pp) 5704"/>
    <att type="string" name="interaction" value="pp"/>
    <att type="int" name="SCORE" value="294"/>
    <att type="string" name="support" value="{&quot;InWeb_IM&quot;: &quot;inference&quot;}"/>
  </edge>
  <edge label="10985 (pp) 8079" source="92" target="88">
    <att type="string" name="canonicalName" value="10985 (pp) 8079"/>
    <att type="string" name="interaction" value="pp"/>
    <att type="int" name="SCORE" value="208"/>
    <att type="string" name="support" value="{&quot;BioGrid&quot;: &quot;physical&quot;, &quot;BioGrid_PubMed&quot;: &quot;22863883&quot;, &quot;BioGrid_Type&quot;: &quot;Co-fractionation&quot;}"/>
  </edge>
  <edge label="10985 (pp) 93436" source="92" target="99">
    <att type="string" name="canonicalName" value="10985 (pp) 93436"/>
    <att type="string" name="interaction" value="pp"/>
    <att type="int" name="SCORE" value="258"/>
    <att type="string" name="support" value="{&quot;StringDB&quot;: &quot;physical&quot;, &quot;StringEvidence&quot;: &quot;experiments:0.227&quot;, &quot;BioGrid&quot;: &quot;physical&quot;, &quot;BioGrid_PubMed&quot;: &quot;26496610&quot;, &quot;BioGrid_Type&quot;: &quot;Affinity Capture-MS&quot;, &quot;String_Score_Physical&quot;: 258, &quot;String_Score_Combined&quot;: 258}"/>
  </edge>
  <edge label="11004 (pp) 122704" source="142" target="156">
    <att type="string" name="canonicalName" value="11004 (pp) 122704"/>
    <att type="string" name="interaction" value="pp"/>
    <att type="int" name="SCORE" value="208"/>
    <att type="string" name="support" value="{&quot;BioGrid&quot;: &quot;physical&quot;, &quot;BioGrid_PubMed&quot;: &quot;26496610&quot;, &quot;BioGrid_Type&quot;: &quot;Affinity Capture-MS&quot;}"/>
  </edge>
  <edge label="11004 (pp) 3835" source="142" target="121">
    <att type="string" name="canonicalName" value="11004 (pp) 3835"/>
    <att type="string" name="interaction" value="pp"/>
    <att type="int" name="SCORE" value="499"/>
    <att type="string" name="support" value="{&quot;StringDB&quot;: &quot;physical&quot;, &quot;StringEvidence&quot;: &quot;coexpression:0.677,textmining:0.561,database:0.479&quot;, &quot;String_Score_Physical&quot;: 499, &quot;String_Score_Combined&quot;: 873}"/>
  </edge>
  <edge label="11004 (pp) 9184" source="142" target="136">
    <att type="string" name="canonicalName" value="11004 (pp) 9184"/>
    <att type="string" name="interaction" value="pp"/>
    <att type="int" name="SCORE" value="213"/>
    <att type="string" name="support" value="{&quot;StringDB&quot;: &quot;physical&quot;, &quot;StringEvidence&quot;: &quot;textmining:0.532,experiments:0.179,coexpression:0.093&quot;, &quot;InWeb_IM&quot;: &quot;inference&quot;, &quot;String_Score_Physical&quot;: 213, &quot;String_Score_Combined&quot;: 665}"/>
  </edge>
  <edge label="11014 (pp) 11015" source="44" target="45">
    <att type="string" name="canonicalName" value="11014 (pp) 11015"/>
    <att type="string" name="interaction" value="pp"/>
    <att type="int" name="SCORE" value="900"/>
    <att type="string" name="support" value="{&quot;StringDB&quot;: &quot;physical&quot;, &quot;StringEvidence&quot;: &quot;database:0.896,textmining:0.785,coexpression:0.175&quot;, &quot;InWeb_IM&quot;: &quot;inference&quot;, &quot;String_Score_Physical&quot;: 900, &quot;String_Score_Combined&quot;: 919}"/>
  </edge>
  <edge label="11014 (pp) 1315" source="44" target="29">
    <att type="string" name="canonicalName" value="11014 (pp) 1315"/>
    <att type="string" name="interaction" value="pp"/>
    <att type="int" name="SCORE" value="600"/>
    <att type="string" name="support" value="{&quot;StringDB&quot;: &quot;physical&quot;, &quot;StringEvidence&quot;: &quot;textmining:0.792,database:0.583,coexpression:0.157&quot;, &quot;InWeb_IM&quot;: &quot;inference&quot;, &quot;String_Score_Physical&quot;: 600, &quot;String_Score_Combined&quot;: 929}"/>
  </edge>
  <edge label="11014 (pp) 22820" source="44" target="46">
    <att type="string" name="canonicalName" value="11014 (pp) 22820"/>
    <att type="string" name="interaction" value="pp"/>
    <att type="int" name="SCORE" value="600"/>
    <att type="string" name="support" value="{&quot;StringDB&quot;: &quot;physical&quot;, &quot;StringEvidence&quot;: &quot;database:0.583,textmining:0.356,coexpression:0.077&quot;, &quot;InWeb_IM&quot;: &quot;inference&quot;, &quot;String_Score_Physical&quot;: 600, &quot;String_Score_Combined&quot;: 762}"/>
  </edge>
  <edge label="11014 (pp) 26286" source="44" target="47">
    <att type="string" name="canonicalName" value="11014 (pp) 26286"/>
    <att type="string" name="interaction" value="pp"/>
    <att type="int" name="SCORE" value="900"/>
    <att type="string" name="support" value="{&quot;StringDB&quot;: &quot;physical&quot;, &quot;StringEvidence&quot;: &quot;database:0.896,textmining:0.333,coexpression:0.026&quot;, &quot;InWeb_IM&quot;: &quot;inference&quot;, &quot;String_Score_Physical&quot;: 900, &quot;String_Score_Combined&quot;: 934}"/>
  </edge>
  <edge label="11014 (pp) 8615" source="44" target="37">
    <att type="string" name="canonicalName" value="11014 (pp) 8615"/>
    <att type="string" name="interaction" value="pp"/>
    <att type="int" name="SCORE" value="600"/>
    <att type="string" name="support" value="{&quot;StringDB&quot;: &quot;physical&quot;, &quot;StringEvidence&quot;: &quot;database:0.583,textmining:0.147,coexpression:0.022&quot;, &quot;String_Score_Physical&quot;: 600, &quot;String_Score_Combined&quot;: 666}"/>
  </edge>
  <edge label="11015 (pp) 1315" source="45" target="29">
    <att type="string" name="canonicalName" value="11015 (pp) 1315"/>
    <att type="string" name="interaction" value="pp"/>
    <att type="int" name="SCORE" value="600"/>
    <att type="string" name="support" value="{&quot;StringDB&quot;: &quot;physical&quot;, &quot;StringEvidence&quot;: &quot;database:0.583,textmining:0.153,coexpression:0.132&quot;, &quot;InWeb_IM&quot;: &quot;inference&quot;, &quot;String_Score_Physical&quot;: 600, &quot;String_Score_Combined&quot;: 705}"/>
  </edge>
  <edge label="11015 (pp) 22820" source="45" target="46">
    <att type="string" name="canonicalName" value="11015 (pp) 22820"/>
    <att type="string" name="interaction" value="pp"/>
    <att type="int" name="SCORE" value="600"/>
    <att type="string" name="support" value="{&quot;StringDB&quot;: &quot;physical&quot;, &quot;StringEvidence&quot;: &quot;database:0.583,textmining:0.333,coexpression:0.058&quot;, &quot;InWeb_IM&quot;: &quot;inference&quot;, &quot;String_Score_Physical&quot;: 600, &quot;String_Score_Combined&quot;: 748}"/>
  </edge>
  <edge label="11015 (pp) 26286" source="45" target="47">
    <att type="string" name="canonicalName" value="11015 (pp) 26286"/>
    <att type="string" name="interaction" value="pp"/>
    <att type="int" name="SCORE" value="900"/>
    <att type="string" name="support" value="{&quot;StringDB&quot;: &quot;physical&quot;, &quot;StringEvidence&quot;: &quot;database:0.896,textmining:0.662,coexpression:0.026&quot;, &quot;InWeb_IM&quot;: &quot;inference&quot;, &quot;String_Score_Physical&quot;: 900, &quot;String_Score_Combined&quot;: 967}"/>
  </edge>
  <edge label="11015 (pp) 8615" source="45" target="37">
    <att type="string" name="canonicalName" value="11015 (pp) 8615"/>
    <att type="string" name="interaction" value="pp"/>
    <att type="int" name="SCORE" value="600"/>
    <att type="string" name="support" value="{&quot;StringDB&quot;: &quot;physical&quot;, &quot;StringEvidence&quot;: &quot;database:0.583,textmining:0.100,coexpression:0.015&quot;, &quot;String_Score_Physical&quot;: 600, &quot;String_Score_Combined&quot;: 645}"/>
  </edge>
  <edge label="11137 (pp) 23560" source="65" target="66">
    <att type="string" name="canonicalName" value="11137 (pp) 23560"/>
    <att type="string" name="interaction" value="pp"/>
    <att type="int" name="SCORE" value="476"/>
    <att type="string" name="support" value="{&quot;StringDB&quot;: &quot;physical&quot;, &quot;StringEvidence&quot;: &quot;coexpression:0.871,experiments:0.454,textmining:0.426&quot;, &quot;BioGrid&quot;: &quot;physical&quot;, &quot;BioGrid_PubMed&quot;: &quot;26344197&quot;, &quot;BioGrid_Type&quot;: &quot;Co-fractionation&quot;, &quot;BioGrid_Score&quot;: &quot;0.204965612&quot;, &quot;String_Score_Physical&quot;: 476, &quot;String_Score_Combined&quot;: 961}"/>
  </edge>
  <edge label="11137 (pp) 5034" source="65" target="59">
    <att type="string" name="canonicalName" value="11137 (pp) 5034"/>
    <att type="string" name="interaction" value="pp"/>
    <att type="int" name="SCORE" value="294"/>
    <att type="string" name="support" value="{&quot;InWeb_IM&quot;: &quot;inference&quot;}"/>
  </edge>
  <edge label="11137 (pp) 908" source="65" target="55">
    <att type="string" name="canonicalName" value="11137 (pp) 908"/>
    <att type="string" name="interaction" value="pp"/>
    <att type="int" name="SCORE" value="294"/>
    <att type="string" name="support" value="{&quot;StringDB&quot;: &quot;functional&quot;, &quot;StringEvidence&quot;: &quot;coexpression:0.160&quot;, &quot;InWeb_IM&quot;: &quot;inference&quot;, &quot;String_Score_Combined&quot;: 194, &quot;String_Score_Physical&quot;: 294}"/>
  </edge>
  <edge label="11137 (pp) 9601" source="65" target="61">
    <att type="string" name="canonicalName" value="11137 (pp) 9601"/>
    <att type="string" name="interaction" value="pp"/>
    <att type="int" name="SCORE" value="294"/>
    <att type="string" name="support" value="{&quot;InWeb_IM&quot;: &quot;inference&quot;}"/>
  </edge>
  <edge label="11339 (pp) 55839" source="143" target="149">
    <att type="string" name="canonicalName" value="11339 (pp) 55839"/>
    <att type="string" name="interaction" value="pp"/>
    <att type="int" name="SCORE" value="600"/>
    <att type="string" name="support" value="{&quot;StringDB&quot;: &quot;physical&quot;, &quot;StringEvidence&quot;: &quot;coexpression:0.767,database:0.583,textmining:0.436&quot;, &quot;InWeb_IM&quot;: &quot;inference&quot;, &quot;String_Score_Physical&quot;: 600, &quot;String_Score_Combined&quot;: 947}"/>
  </edge>
  <edge label="11339 (pp) 6498" source="143" target="132">
    <att type="string" name="canonicalName" value="11339 (pp) 6498"/>
    <att type="string" name="interaction" value="pp"/>
    <att type="int" name="SCORE" value="196"/>
    <att type="string" name="support" value="{&quot;StringDB&quot;: &quot;physical&quot;, &quot;StringEvidence&quot;: &quot;experiments:0.162&quot;, &quot;InWeb_IM&quot;: &quot;experimental&quot;, &quot;BioGrid&quot;: &quot;physical&quot;, &quot;BioGrid_PubMed&quot;: &quot;25416956&quot;, &quot;BioGrid_Type&quot;: &quot;Two-hybrid&quot;, &quot;String_Score_Physical&quot;: 196, &quot;String_Score_Combined&quot;: 196}"/>
  </edge>
  <edge label="1155 (pp) 1983" source="170" target="171">
    <att type="string" name="canonicalName" value="1155 (pp) 1983"/>
    <att type="string" name="interaction" value="pp"/>
    <att type="int" name="SCORE" value="216"/>
    <att type="string" name="support" value="{&quot;StringDB&quot;: &quot;physical&quot;, &quot;StringEvidence&quot;: &quot;experiments:0.183,coexpression:0.057&quot;, &quot;BioGrid&quot;: &quot;physical&quot;, &quot;BioGrid_PubMed&quot;: &quot;22863883&quot;, &quot;BioGrid_Type&quot;: &quot;Co-fractionation&quot;, &quot;String_Score_Physical&quot;: 216, &quot;String_Score_Combined&quot;: 260}"/>
  </edge>
  <edge label="1155 (pp) 7414" source="170" target="172">
    <att type="string" name="canonicalName" value="1155 (pp) 7414"/>
    <att type="string" name="interaction" value="pp"/>
    <att type="int" name="SCORE" value="208"/>
    <att type="string" name="support" value="{&quot;BioGrid&quot;: &quot;physical&quot;, &quot;BioGrid_PubMed&quot;: &quot;22863883&quot;, &quot;BioGrid_Type&quot;: &quot;Co-fractionation&quot;}"/>
  </edge>
  <edge label="1174 (pp) 80115" source="73" target="95">
    <att type="string" name="canonicalName" value="1174 (pp) 80115"/>
    <att type="string" name="interaction" value="pp"/>
    <att type="int" name="SCORE" value="720"/>
    <att type="string" name="support" value="{&quot;StringDB&quot;: &quot;physical&quot;, &quot;StringEvidence&quot;: &quot;database:0.708,coexpression:0.025&quot;, &quot;String_Score_Physical&quot;: 720, &quot;String_Score_Combined&quot;: 727}"/>
  </edge>
  <edge label="1174 (pp) 84251" source="73" target="97">
    <att type="string" name="canonicalName" value="1174 (pp) 84251"/>
    <att type="string" name="interaction" value="pp"/>
    <att type="int" name="SCORE" value="720"/>
    <att type="string" name="support" value="{&quot;StringDB&quot;: &quot;physical&quot;, &quot;StringEvidence&quot;: &quot;database:0.708,textmining:0.046&quot;, &quot;String_Score_Physical&quot;: 720, &quot;String_Score_Combined&quot;: 732}"/>
  </edge>
  <edge label="1174 (pp) 8546" source="73" target="89">
    <att type="string" name="canonicalName" value="1174 (pp) 8546"/>
    <att type="string" name="interaction" value="pp"/>
    <att type="int" name="SCORE" value="688"/>
    <att type="string" name="support" value="{&quot;StringDB&quot;: &quot;physical&quot;, &quot;StringEvidence&quot;: &quot;database:0.583,textmining:0.229,experiments:0.222,coexpression:0.022&quot;, &quot;String_Score_Physical&quot;: 688, &quot;String_Score_Combined&quot;: 765}"/>
  </edge>
  <edge label="1174 (pp) 93436" source="73" target="99">
    <att type="string" name="canonicalName" value="1174 (pp) 93436"/>
    <att type="string" name="interaction" value="pp"/>
    <att type="int" name="SCORE" value="208"/>
    <att type="string" name="support" value="{&quot;BioGrid&quot;: &quot;physical&quot;, &quot;BioGrid_PubMed&quot;: &quot;17353931&quot;, &quot;BioGrid_Type&quot;: &quot;Affinity Capture-MS&quot;, &quot;BioGrid_Score&quot;: &quot;0.372&quot;}"/>
  </edge>
  <edge label="122704 (pp) 54998" source="156" target="148">
    <att type="string" name="canonicalName" value="122704 (pp) 54998"/>
    <att type="string" name="interaction" value="pp"/>
    <att type="int" name="SCORE" value="800"/>
    <att type="string" name="support" value="{&quot;StringDB&quot;: &quot;physical&quot;, &quot;StringEvidence&quot;: &quot;experiments:0.791,coexpression:0.026&quot;, &quot;String_Score_Physical&quot;: 800, &quot;String_Score_Combined&quot;: 805}"/>
  </edge>
  <edge label="1289 (pp) 64175" source="15" target="27">
    <att type="string" name="canonicalName" value="1289 (pp) 64175"/>
    <att type="string" name="interaction" value="pp"/>
    <att type="int" name="SCORE" value="600"/>
    <att type="string" name="support" value="{&quot;StringDB&quot;: &quot;physical&quot;, &quot;StringEvidence&quot;: &quot;database:0.583,textmining:0.557,coexpression:0.070&quot;, &quot;InWeb_IM&quot;: &quot;inference&quot;, &quot;String_Score_Physical&quot;: 600, &quot;String_Score_Combined&quot;: 835}"/>
  </edge>
  <edge label="1289 (pp) 811" source="15" target="14">
    <att type="string" name="canonicalName" value="1289 (pp) 811"/>
    <att type="string" name="interaction" value="pp"/>
    <att type="int" name="SCORE" value="294"/>
    <att type="string" name="support" value="{&quot;InWeb_IM&quot;: &quot;inference&quot;}"/>
  </edge>
  <edge label="1315 (pp) 22820" source="29" target="46">
    <att type="string" name="canonicalName" value="1315 (pp) 22820"/>
    <att type="string" name="interaction" value="pp"/>
    <att type="int" name="SCORE" value="985"/>
    <att type="string" name="support" value="{&quot;StringDB&quot;: &quot;physical&quot;, &quot;StringEvidence&quot;: &quot;experiments:0.950,textmining:0.904,coexpression:0.840,database:0.708&quot;, &quot;BioGrid&quot;: &quot;physical&quot;, &quot;BioGrid_PubMed&quot;: &quot;9751720,9482852,8940050,35831314,35271311,33961781,28514442,26344197,22939629,22863883,14729954,11056392&quot;, &quot;BioGrid_Type&quot;: &quot;Reconstituted Complex,Affinity Capture-MS,Affinity Capture-Western,Two-hybrid,Co-fractionation&quot;, &quot;BioGrid_Score&quot;: &quot;1.0,0.99988785,0.995,0.999907896&quot;, &quot;String_Score_Physical&quot;: 985, &quot;String_Score_Combined&quot;: 999}"/>
  </edge>
  <edge label="1315 (pp) 26286" source="29" target="47">
    <att type="string" name="canonicalName" value="1315 (pp) 26286"/>
    <att type="string" name="interaction" value="pp"/>
    <att type="int" name="SCORE" value="900"/>
    <att type="string" name="support" value="{&quot;StringDB&quot;: &quot;physical&quot;, &quot;StringEvidence&quot;: &quot;experiments:0.752,database:0.583,textmining:0.330,coexpression:0.025&quot;, &quot;String_Score_Physical&quot;: 900, &quot;String_Score_Combined&quot;: 935}"/>
  </edge>
  <edge label="1315 (pp) 8615" source="29" target="37">
    <att type="string" name="canonicalName" value="1315 (pp) 8615"/>
    <att type="string" name="interaction" value="pp"/>
    <att type="int" name="SCORE" value="608"/>
    <att type="string" name="support" value="{&quot;StringDB&quot;: &quot;physical&quot;, &quot;StringEvidence&quot;: &quot;coexpression:0.673,database:0.583,textmining:0.535,experiments:0.021&quot;, &quot;InWeb_IM&quot;: &quot;inference&quot;, &quot;String_Score_Physical&quot;: 608, &quot;String_Score_Combined&quot;: 940}"/>
  </edge>
  <edge label="143244 (pp) 4522" source="52" target="33">
    <att type="string" name="canonicalName" value="143244 (pp) 4522"/>
    <att type="string" name="interaction" value="pp"/>
    <att type="int" name="SCORE" value="294"/>
    <att type="string" name="support" value="{&quot;InWeb_IM&quot;: &quot;inference&quot;}"/>
  </edge>
  <edge label="143244 (pp) 471" source="52" target="28">
    <att type="string" name="canonicalName" value="143244 (pp) 471"/>
    <att type="string" name="interaction" value="pp"/>
    <att type="int" name="SCORE" value="294"/>
    <att type="string" name="support" value="{&quot;StringDB&quot;: &quot;functional&quot;, &quot;StringEvidence&quot;: &quot;textmining:0.063,coexpression:0.049,neighborhood:0.017&quot;, &quot;InWeb_IM&quot;: &quot;inference&quot;, &quot;String_Score_Combined&quot;: 159, &quot;String_Score_Physical&quot;: 294}"/>
  </edge>
  <edge label="159 (pp) 3028" source="70" target="77">
    <att type="string" name="canonicalName" value="159 (pp) 3028"/>
    <att type="string" name="interaction" value="pp"/>
    <att type="int" name="SCORE" value="272"/>
    <att type="string" name="support" value="{&quot;StringDB&quot;: &quot;physical&quot;, &quot;StringEvidence&quot;: &quot;experiments:0.241&quot;, &quot;BioGrid&quot;: &quot;physical&quot;, &quot;BioGrid_PubMed&quot;: &quot;26344197&quot;, &quot;BioGrid_Type&quot;: &quot;Co-fractionation&quot;, &quot;BioGrid_Score&quot;: &quot;0.127660206&quot;, &quot;String_Score_Physical&quot;: 272, &quot;String_Score_Combined&quot;: 272}"/>
  </edge>
  <edge label="159 (pp) 3939" source="70" target="79">
    <att type="string" name="canonicalName" value="159 (pp) 3939"/>
    <att type="string" name="interaction" value="pp"/>
    <att type="int" name="SCORE" value="609"/>
    <att type="string" name="support" value="{&quot;StringDB&quot;: &quot;physical&quot;, &quot;StringEvidence&quot;: &quot;experiments:0.592,textmining:0.132,coexpression:0.023&quot;, &quot;String_Score_Physical&quot;: 609, &quot;String_Score_Combined&quot;: 668}"/>
  </edge>
  <edge label="159 (pp) 445" source="70" target="71">
    <att type="string" name="canonicalName" value="159 (pp) 445"/>
    <att type="string" name="interaction" value="pp"/>
    <att type="int" name="SCORE" value="900"/>
    <att type="string" name="support" value="{&quot;StringDB&quot;: &quot;physical&quot;, &quot;StringEvidence&quot;: &quot;database:0.896,textmining:0.866,neighborhood:0.171,coexpression:0.151&quot;, &quot;String_Score_Physical&quot;: 900, &quot;String_Score_Combined&quot;: 990}"/>
  </edge>
  <edge label="161742 (pp) 3845" source="100" target="78">
    <att type="string" name="canonicalName" value="161742 (pp) 3845"/>
    <att type="string" name="interaction" value="pp"/>
    <att type="int" name="SCORE" value="876"/>
    <att type="string" name="support" value="{&quot;StringDB&quot;: &quot;physical&quot;, &quot;StringEvidence&quot;: &quot;experiments:0.692,database:0.583,textmining:0.550&quot;, &quot;String_Score_Physical&quot;: 876, &quot;String_Score_Combined&quot;: 944}"/>
  </edge>
  <edge label="161742 (pp) 55577" source="100" target="94">
    <att type="string" name="canonicalName" value="161742 (pp) 55577"/>
    <att type="string" name="interaction" value="pp"/>
    <att type="int" name="SCORE" value="208"/>
    <att type="string" name="support" value="{&quot;BioGrid&quot;: &quot;physical&quot;, &quot;BioGrid_PubMed&quot;: &quot;21900206&quot;, &quot;BioGrid_Type&quot;: &quot;Two-hybrid&quot;}"/>
  </edge>
  <edge label="161742 (pp) 5688" source="100" target="84">
    <att type="string" name="canonicalName" value="161742 (pp) 5688"/>
    <att type="string" name="interaction" value="pp"/>
    <att type="int" name="SCORE" value="900"/>
    <att type="string" name="support" value="{&quot;StringDB&quot;: &quot;physical&quot;, &quot;StringEvidence&quot;: &quot;database:0.896&quot;, &quot;String_Score_Physical&quot;: 900, &quot;String_Score_Combined&quot;: 900}"/>
  </edge>
  <edge label="161742 (pp) 5704" source="100" target="85">
    <att type="string" name="canonicalName" value="161742 (pp) 5704"/>
    <att type="string" name="interaction" value="pp"/>
    <att type="int" name="SCORE" value="900"/>
    <att type="string" name="support" value="{&quot;StringDB&quot;: &quot;physical&quot;, &quot;StringEvidence&quot;: &quot;database:0.896&quot;, &quot;String_Score_Physical&quot;: 900, &quot;String_Score_Combined&quot;: 900}"/>
  </edge>
  <edge label="1729 (pp) 388" source="104" target="102">
    <att type="string" name="canonicalName" value="1729 (pp) 388"/>
    <att type="string" name="interaction" value="pp"/>
    <att type="int" name="SCORE" value="294"/>
    <att type="string" name="support" value="{&quot;InWeb_IM&quot;: &quot;experimental&quot;, &quot;BioGrid&quot;: &quot;physical&quot;, &quot;BioGrid_PubMed&quot;: &quot;34079125,31871319&quot;, &quot;BioGrid_Type&quot;: &quot;Affinity Capture-MS,Proximity Label-MS&quot;, &quot;BioGrid_Score&quot;: &quot;13.23&quot;}"/>
  </edge>
  <edge label="1729 (pp) 5879" source="104" target="107">
    <att type="string" name="canonicalName" value="1729 (pp) 5879"/>
    <att type="string" name="interaction" value="pp"/>
    <att type="int" name="SCORE" value="208"/>
    <att type="string" name="support" value="{&quot;BioGrid&quot;: &quot;physical&quot;, &quot;BioGrid_PubMed&quot;: &quot;31871319&quot;, &quot;BioGrid_Type&quot;: &quot;Affinity Capture-MS&quot;}"/>
  </edge>
  <edge label="1786 (pp) 3015" source="74" target="76">
    <att type="string" name="canonicalName" value="1786 (pp) 3015"/>
    <att type="string" name="interaction" value="pp"/>
    <att type="int" name="SCORE" value="645"/>
    <att type="string" name="support" value="{&quot;StringDB&quot;: &quot;physical&quot;, &quot;StringEvidence&quot;: &quot;database:0.583,textmining:0.406,experiments:0.113,coexpression:0.100&quot;, &quot;String_Score_Physical&quot;: 645, &quot;String_Score_Combined&quot;: 810}"/>
  </edge>
  <edge label="1786 (pp) 9219" source="74" target="91">
    <att type="string" name="canonicalName" value="1786 (pp) 9219"/>
    <att type="string" name="interaction" value="pp"/>
    <att type="int" name="SCORE" value="675"/>
    <att type="string" name="support" value="{&quot;StringDB&quot;: &quot;physical&quot;, &quot;StringEvidence&quot;: &quot;experiments:0.661,textmining:0.274,coexpression:0.094&quot;, &quot;InWeb_IM&quot;: &quot;experimental&quot;, &quot;BioGrid&quot;: &quot;physical&quot;, &quot;BioGrid_PubMed&quot;: &quot;23708667,21670149&quot;, &quot;BioGrid_Type&quot;: &quot;Affinity Capture-Western,Affinity Capture-MS&quot;, &quot;String_Score_Physical&quot;: 675, &quot;String_Score_Combined&quot;: 786}"/>
  </edge>
  <edge label="1983 (pp) 7414" source="171" target="172">
    <att type="string" name="canonicalName" value="1983 (pp) 7414"/>
    <att type="string" name="interaction" value="pp"/>
    <att type="int" name="SCORE" value="208"/>
    <att type="string" name="support" value="{&quot;BioGrid&quot;: &quot;physical&quot;, &quot;BioGrid_PubMed&quot;: &quot;22863883&quot;, &quot;BioGrid_Type&quot;: &quot;Co-fractionation&quot;}"/>
  </edge>
  <edge label="1984 (pp) 4869" source="16" target="19">
    <att type="string" name="canonicalName" value="1984 (pp) 4869"/>
    <att type="string" name="interaction" value="pp"/>
    <att type="int" name="SCORE" value="283"/>
    <att type="string" name="support" value="{&quot;StringDB&quot;: &quot;physical&quot;, &quot;StringEvidence&quot;: &quot;experiments:0.253,textmining:0.114,coexpression:0.091&quot;, &quot;InWeb_IM&quot;: &quot;experimental&quot;, &quot;BioGrid&quot;: &quot;physical&quot;, &quot;BioGrid_PubMed&quot;: &quot;23402259&quot;, &quot;BioGrid_Type&quot;: &quot;Affinity Capture-MS&quot;, &quot;String_Score_Physical&quot;: 283, &quot;String_Score_Combined&quot;: 422}"/>
  </edge>
  <edge label="1984 (pp) 5245" source="16" target="20">
    <att type="string" name="canonicalName" value="1984 (pp) 5245"/>
    <att type="string" name="interaction" value="pp"/>
    <att type="int" name="SCORE" value="270"/>
    <att type="string" name="support" value="{&quot;StringDB&quot;: &quot;physical&quot;, &quot;StringEvidence&quot;: &quot;textmining:0.295,experiments:0.239,coexpression:0.102,neighborhood:0.002&quot;, &quot;BioGrid&quot;: &quot;physical&quot;, &quot;BioGrid_PubMed&quot;: &quot;27025967&quot;, &quot;BioGrid_Type&quot;: &quot;Affinity Capture-MS&quot;, &quot;String_Score_Physical&quot;: 270, &quot;String_Score_Combined&quot;: 538}"/>
  </edge>
  <edge label="1984 (pp) 526" source="16" target="13">
    <att type="string" name="canonicalName" value="1984 (pp) 526"/>
    <att type="string" name="interaction" value="pp"/>
    <att type="int" name="SCORE" value="294"/>
    <att type="string" name="support" value="{&quot;InWeb_IM&quot;: &quot;inference&quot;}"/>
  </edge>
  <edge label="1984 (pp) 5901" source="16" target="21">
    <att type="string" name="canonicalName" value="1984 (pp) 5901"/>
    <att type="string" name="interaction" value="pp"/>
    <att type="int" name="SCORE" value="394"/>
    <att type="string" name="support" value="{&quot;StringDB&quot;: &quot;physical&quot;, &quot;StringEvidence&quot;: &quot;coexpression:0.490,experiments:0.369,textmining:0.310&quot;, &quot;String_Score_Physical&quot;: 394, &quot;String_Score_Combined&quot;: 787}"/>
  </edge>
  <edge label="1984 (pp) 811" source="16" target="14">
    <att type="string" name="canonicalName" value="1984 (pp) 811"/>
    <att type="string" name="interaction" value="pp"/>
    <att type="int" name="SCORE" value="242"/>
    <att type="string" name="support" value="{&quot;StringDB&quot;: &quot;physical&quot;, &quot;StringEvidence&quot;: &quot;experiments:0.211,textmining:0.178,coexpression:0.141&quot;, &quot;InWeb_IM&quot;: &quot;inference&quot;, &quot;String_Score_Physical&quot;: 242, &quot;String_Score_Combined&quot;: 465}"/>
  </edge>
  <edge label="2079 (pp) 3611" source="116" target="118">
    <att type="string" name="canonicalName" value="2079 (pp) 3611"/>
    <att type="string" name="interaction" value="pp"/>
    <att type="int" name="SCORE" value="208"/>
    <att type="string" name="support" value="{&quot;BioGrid&quot;: &quot;physical&quot;, &quot;BioGrid_PubMed&quot;: &quot;17353931&quot;, &quot;BioGrid_Type&quot;: &quot;Affinity Capture-MS&quot;, &quot;BioGrid_Score&quot;: &quot;0.302&quot;}"/>
  </edge>
  <edge label="2193 (pp) 2805" source="30" target="31">
    <att type="string" name="canonicalName" value="2193 (pp) 2805"/>
    <att type="string" name="interaction" value="pp"/>
    <att type="int" name="SCORE" value="294"/>
    <att type="string" name="support" value="{&quot;InWeb_IM&quot;: &quot;inference&quot;}"/>
  </edge>
  <edge label="2193 (pp) 2821" source="30" target="32">
    <att type="string" name="canonicalName" value="2193 (pp) 2821"/>
    <att type="string" name="interaction" value="pp"/>
    <att type="int" name="SCORE" value="294"/>
    <att type="string" name="support" value="{&quot;StringDB&quot;: &quot;functional&quot;, &quot;StringEvidence&quot;: &quot;textmining:0.361,coexpression:0.025,neighborhood:0.002&quot;, &quot;InWeb_IM&quot;: &quot;inference&quot;, &quot;String_Score_Combined&quot;: 403, &quot;String_Score_Physical&quot;: 294}"/>
  </edge>
  <edge label="226 (pp) 3998" source="114" target="122">
    <att type="string" name="canonicalName" value="226 (pp) 3998"/>
    <att type="string" name="interaction" value="pp"/>
    <att type="int" name="SCORE" value="208"/>
    <att type="string" name="support" value="{&quot;BioGrid&quot;: &quot;physical&quot;, &quot;BioGrid_PubMed&quot;: &quot;26344197&quot;, &quot;BioGrid_Type&quot;: &quot;Co-fractionation&quot;, &quot;BioGrid_Score&quot;: &quot;0.079036316&quot;}"/>
  </edge>
  <edge label="226 (pp) 81" source="114" target="113">
    <att type="string" name="canonicalName" value="226 (pp) 81"/>
    <att type="string" name="interaction" value="pp"/>
    <att type="int" name="SCORE" value="294"/>
    <att type="string" name="support" value="{&quot;InWeb_IM&quot;: &quot;inference&quot;, &quot;BioGrid&quot;: &quot;physical&quot;, &quot;BioGrid_PubMed&quot;: &quot;26344197&quot;, &quot;BioGrid_Type&quot;: &quot;Co-fractionation&quot;, &quot;BioGrid_Score&quot;: &quot;0.102400852&quot;}"/>
  </edge>
  <edge label="22820 (pp) 26286" source="46" target="47">
    <att type="string" name="canonicalName" value="22820 (pp) 26286"/>
    <att type="string" name="interaction" value="pp"/>
    <att type="int" name="SCORE" value="813"/>
    <att type="string" name="support" value="{&quot;StringDB&quot;: &quot;physical&quot;, &quot;StringEvidence&quot;: &quot;database:0.583,experiments:0.533,textmining:0.382,coexpression:0.073&quot;, &quot;String_Score_Physical&quot;: 813, &quot;String_Score_Combined&quot;: 892}"/>
  </edge>
  <edge label="22820 (pp) 8615" source="46" target="37">
    <att type="string" name="canonicalName" value="22820 (pp) 8615"/>
    <att type="string" name="interaction" value="pp"/>
    <att type="int" name="SCORE" value="600"/>
    <att type="string" name="support" value="{&quot;StringDB&quot;: &quot;physical&quot;, &quot;StringEvidence&quot;: &quot;database:0.583,textmining:0.333,coexpression:0.026&quot;, &quot;InWeb_IM&quot;: &quot;inference&quot;, &quot;String_Score_Physical&quot;: 600, &quot;String_Score_Combined&quot;: 740}"/>
  </edge>
  <edge label="230 (pp) 388" source="101" target="102">
    <att type="string" name="canonicalName" value="230 (pp) 388"/>
    <att type="string" name="interaction" value="pp"/>
    <att type="int" name="SCORE" value="386"/>
    <att type="string" name="support" value="{&quot;StringDB&quot;: &quot;physical&quot;, &quot;StringEvidence&quot;: &quot;experiments:0.361,textmining:0.011&quot;, &quot;String_Score_Physical&quot;: 386, &quot;String_Score_Combined&quot;: 394}"/>
  </edge>
  <edge label="230 (pp) 5879" source="101" target="107">
    <att type="string" name="canonicalName" value="230 (pp) 5879"/>
    <att type="string" name="interaction" value="pp"/>
    <att type="int" name="SCORE" value="245"/>
    <att type="string" name="support" value="{&quot;StringDB&quot;: &quot;physical&quot;, &quot;StringEvidence&quot;: &quot;experiments:0.214,textmining:0.002&quot;, &quot;String_Score_Physical&quot;: 245, &quot;String_Score_Combined&quot;: 247}"/>
  </edge>
  <edge label="23210 (pp) 8079" source="93" target="88">
    <att type="string" name="canonicalName" value="23210 (pp) 8079"/>
    <att type="string" name="interaction" value="pp"/>
    <att type="int" name="SCORE" value="270"/>
    <att type="string" name="support" value="{&quot;StringDB&quot;: &quot;physical&quot;, &quot;StringEvidence&quot;: &quot;experiments:0.239,coexpression:0.003&quot;, &quot;String_Score_Physical&quot;: 270, &quot;String_Score_Combined&quot;: 272}"/>
  </edge>
  <edge label="23210 (pp) 8546" source="93" target="89">
    <att type="string" name="canonicalName" value="23210 (pp) 8546"/>
    <att type="string" name="interaction" value="pp"/>
    <att type="int" name="SCORE" value="272"/>
    <att type="string" name="support" value="{&quot;StringDB&quot;: &quot;physical&quot;, &quot;StringEvidence&quot;: &quot;experiments:0.241,textmining:0.195&quot;, &quot;BioGrid&quot;: &quot;physical&quot;, &quot;BioGrid_PubMed&quot;: &quot;26344197&quot;, &quot;BioGrid_Type&quot;: &quot;Co-fractionation&quot;, &quot;BioGrid_Score&quot;: &quot;0.075916392&quot;, &quot;String_Score_Physical&quot;: 272, &quot;String_Score_Combined&quot;: 413}"/>
  </edge>
  <edge label="23560 (pp) 29088" source="66" target="67">
    <att type="string" name="canonicalName" value="23560 (pp) 29088"/>
    <att type="string" name="interaction" value="pp"/>
    <att type="int" name="SCORE" value="258"/>
    <att type="string" name="support" value="{&quot;StringDB&quot;: &quot;physical&quot;, &quot;StringEvidence&quot;: &quot;experiments:0.227,coexpression:0.128&quot;, &quot;String_Score_Physical&quot;: 258, &quot;String_Score_Combined&quot;: 353}"/>
  </edge>
  <edge label="23560 (pp) 5034" source="66" target="59">
    <att type="string" name="canonicalName" value="23560 (pp) 5034"/>
    <att type="string" name="interaction" value="pp"/>
    <att type="int" name="SCORE" value="294"/>
    <att type="string" name="support" value="{&quot;InWeb_IM&quot;: &quot;inference&quot;}"/>
  </edge>
  <edge label="23560 (pp) 908" source="66" target="55">
    <att type="string" name="canonicalName" value="23560 (pp) 908"/>
    <att type="string" name="interaction" value="pp"/>
    <att type="int" name="SCORE" value="294"/>
    <att type="string" name="support" value="{&quot;StringDB&quot;: &quot;functional&quot;, &quot;StringEvidence&quot;: &quot;coexpression:0.302,textmining:0.042&quot;, &quot;InWeb_IM&quot;: &quot;inference&quot;, &quot;String_Score_Combined&quot;: 358, &quot;String_Score_Physical&quot;: 294}"/>
  </edge>
  <edge label="23560 (pp) 9601" source="66" target="61">
    <att type="string" name="canonicalName" value="23560 (pp) 9601"/>
    <att type="string" name="interaction" value="pp"/>
    <att type="int" name="SCORE" value="294"/>
    <att type="string" name="support" value="{&quot;InWeb_IM&quot;: &quot;inference&quot;}"/>
  </edge>
  <edge label="23594 (pp) 4176" source="162" target="159">
    <att type="string" name="canonicalName" value="23594 (pp) 4176"/>
    <att type="string" name="interaction" value="pp"/>
    <att type="int" name="SCORE" value="967"/>
    <att type="string" name="support" value="{&quot;StringDB&quot;: &quot;physical&quot;, &quot;StringEvidence&quot;: &quot;database:0.896,textmining:0.887,experiments:0.673,coexpression:0.566&quot;, &quot;InWeb_IM&quot;: &quot;experimental&quot;, &quot;BioGrid&quot;: &quot;physical&quot;, &quot;BioGrid_PubMed&quot;: &quot;15232106&quot;, &quot;BioGrid_Type&quot;: &quot;Reconstituted Complex&quot;, &quot;String_Score_Physical&quot;: 967, &quot;String_Score_Combined&quot;: 998}"/>
  </edge>
  <edge label="23645 (pp) 54205" source="168" target="169">
    <att type="string" name="canonicalName" value="23645 (pp) 54205"/>
    <att type="string" name="interaction" value="pp"/>
    <att type="int" name="SCORE" value="720"/>
    <att type="string" name="support" value="{&quot;StringDB&quot;: &quot;physical&quot;, &quot;StringEvidence&quot;: &quot;database:0.708,textmining:0.364&quot;, &quot;String_Score_Physical&quot;: 720, &quot;String_Score_Combined&quot;: 821}"/>
  </edge>
  <edge label="23645 (pp) 5524" source="168" target="167">
    <att type="string" name="canonicalName" value="23645 (pp) 5524"/>
    <att type="string" name="interaction" value="pp"/>
    <att type="int" name="SCORE" value="720"/>
    <att type="string" name="support" value="{&quot;StringDB&quot;: &quot;physical&quot;, &quot;StringEvidence&quot;: &quot;database:0.708,textmining:0.204&quot;, &quot;String_Score_Physical&quot;: 720, &quot;String_Score_Combined&quot;: 777}"/>
  </edge>
  <edge label="23657 (pp) 3998" source="144" target="122">
    <att type="string" name="canonicalName" value="23657 (pp) 3998"/>
    <att type="string" name="interaction" value="pp"/>
    <att type="int" name="SCORE" value="213"/>
    <att type="string" name="support" value="{&quot;StringDB&quot;: &quot;physical&quot;, &quot;StringEvidence&quot;: &quot;experiments:0.179,textmining:0.002&quot;, &quot;String_Score_Physical&quot;: 213, &quot;String_Score_Combined&quot;: 214}"/>
  </edge>
  <edge label="23657 (pp) 6520" source="144" target="134">
    <att type="string" name="canonicalName" value="23657 (pp) 6520"/>
    <att type="string" name="interaction" value="pp"/>
    <att type="int" name="SCORE" value="941"/>
    <att type="string" name="support" value="{&quot;StringDB&quot;: &quot;physical&quot;, &quot;StringEvidence&quot;: &quot;textmining:0.990,database:0.791,experiments:0.705,coexpression:0.069&quot;, &quot;InWeb_IM&quot;: &quot;inference&quot;, &quot;BioGrid&quot;: &quot;physical&quot;, &quot;BioGrid_PubMed&quot;: &quot;34709416,32296183,30709928&quot;, &quot;BioGrid_Type&quot;: &quot;Affinity Capture-Western,Two-hybrid,Affinity Capture-MS&quot;, &quot;String_Score_Physical&quot;: 941, &quot;String_Score_Combined&quot;: 999}"/>
  </edge>
  <edge label="23788 (pp) 5879" source="111" target="107">
    <att type="string" name="canonicalName" value="23788 (pp) 5879"/>
    <att type="string" name="interaction" value="pp"/>
    <att type="int" name="SCORE" value="208"/>
    <att type="string" name="support" value="{&quot;BioGrid&quot;: &quot;physical&quot;, &quot;BioGrid_PubMed&quot;: &quot;31980649&quot;, &quot;BioGrid_Type&quot;: &quot;Affinity Capture-MS&quot;}"/>
  </edge>
  <edge label="23788 (pp) 6541" source="111" target="109">
    <att type="string" name="canonicalName" value="23788 (pp) 6541"/>
    <att type="string" name="interaction" value="pp"/>
    <att type="int" name="SCORE" value="208"/>
    <att type="string" name="support" value="{&quot;BioGrid&quot;: &quot;physical&quot;, &quot;BioGrid_PubMed&quot;: &quot;33961781,28514442&quot;, &quot;BioGrid_Type&quot;: &quot;Affinity Capture-MS&quot;, &quot;BioGrid_Score&quot;: &quot;0.998126788,0.999239844&quot;}"/>
  </edge>
  <edge label="23788 (pp) 83858" source="111" target="112">
    <att type="string" name="canonicalName" value="23788 (pp) 83858"/>
    <att type="string" name="interaction" value="pp"/>
    <att type="int" name="SCORE" value="208"/>
    <att type="string" name="support" value="{&quot;BioGrid&quot;: &quot;physical&quot;, &quot;BioGrid_PubMed&quot;: &quot;32877691&quot;, &quot;BioGrid_Type&quot;: &quot;Proximity Label-MS&quot;, &quot;BioGrid_Score&quot;: &quot;1.0&quot;}"/>
  </edge>
  <edge label="24140 (pp) 5902" source="145" target="130">
    <att type="string" name="canonicalName" value="24140 (pp) 5902"/>
    <att type="string" name="interaction" value="pp"/>
    <att type="int" name="SCORE" value="294"/>
    <att type="string" name="support" value="{&quot;InWeb_IM&quot;: &quot;experimental&quot;}"/>
  </edge>
  <edge label="24140 (pp) 84365" source="145" target="154">
    <att type="string" name="canonicalName" value="24140 (pp) 84365"/>
    <att type="string" name="interaction" value="pp"/>
    <att type="int" name="SCORE" value="369"/>
    <att type="string" name="support" value="{&quot;StringDB&quot;: &quot;physical&quot;, &quot;StringEvidence&quot;: &quot;coexpression:0.412,experiments:0.342,textmining:0.060&quot;, &quot;String_Score_Physical&quot;: 369, &quot;String_Score_Combined&quot;: 651}"/>
  </edge>
  <edge label="2521 (pp) 3178" source="56" target="57">
    <att type="string" name="canonicalName" value="2521 (pp) 3178"/>
    <att type="string" name="interaction" value="pp"/>
    <att type="int" name="SCORE" value="441"/>
    <att type="string" name="support" value="{&quot;StringDB&quot;: &quot;physical&quot;, &quot;StringEvidence&quot;: &quot;textmining:0.905,coexpression:0.525,experiments:0.418&quot;, &quot;InWeb_IM&quot;: &quot;experimental&quot;, &quot;BioGrid&quot;: &quot;physical&quot;, &quot;BioGrid_PubMed&quot;: &quot;35271311,34079125,29884807,25324306&quot;, &quot;BioGrid_Type&quot;: &quot;Affinity Capture-MS,Proximity Label-MS&quot;, &quot;BioGrid_Score&quot;: &quot;15.31&quot;, &quot;String_Score_Physical&quot;: 441, &quot;String_Score_Combined&quot;: 835}"/>
  </edge>
  <edge label="2521 (pp) 3676" source="56" target="58">
    <att type="string" name="canonicalName" value="2521 (pp) 3676"/>
    <att type="string" name="interaction" value="pp"/>
    <att type="int" name="SCORE" value="294"/>
    <att type="string" name="support" value="{&quot;InWeb_IM&quot;: &quot;experimental&quot;, &quot;BioGrid&quot;: &quot;physical&quot;, &quot;BioGrid_PubMed&quot;: &quot;22623428&quot;, &quot;BioGrid_Type&quot;: &quot;Affinity Capture-MS&quot;}"/>
  </edge>
  <edge label="2521 (pp) 396" source="56" target="53">
    <att type="string" name="canonicalName" value="2521 (pp) 396"/>
    <att type="string" name="interaction" value="pp"/>
    <att type="int" name="SCORE" value="294"/>
    <att type="string" name="support" value="{&quot;InWeb_IM&quot;: &quot;experimental&quot;}"/>
  </edge>
  <edge label="2521 (pp) 51645" source="56" target="68">
    <att type="string" name="canonicalName" value="2521 (pp) 51645"/>
    <att type="string" name="interaction" value="pp"/>
    <att type="int" name="SCORE" value="294"/>
    <att type="string" name="support" value="{&quot;InWeb_IM&quot;: &quot;inference&quot;, &quot;BioGrid&quot;: &quot;physical&quot;, &quot;BioGrid_PubMed&quot;: &quot;35271311&quot;, &quot;BioGrid_Type&quot;: &quot;Affinity Capture-MS&quot;}"/>
  </edge>
  <edge label="2521 (pp) 908" source="56" target="55">
    <att type="string" name="canonicalName" value="2521 (pp) 908"/>
    <att type="string" name="interaction" value="pp"/>
    <att type="int" name="SCORE" value="281"/>
    <att type="string" name="support" value="{&quot;StringDB&quot;: &quot;physical&quot;, &quot;StringEvidence&quot;: &quot;experiments:0.251,coexpression:0.046&quot;, &quot;InWeb_IM&quot;: &quot;experimental&quot;, &quot;BioGrid&quot;: &quot;physical&quot;, &quot;BioGrid_PubMed&quot;: &quot;25192599&quot;, &quot;BioGrid_Type&quot;: &quot;Affinity Capture-MS&quot;, &quot;String_Score_Physical&quot;: 281, &quot;String_Score_Combined&quot;: 314}"/>
  </edge>
  <edge label="2618 (pp) 3184" source="1" target="2">
    <att type="string" name="canonicalName" value="2618 (pp) 3184"/>
    <att type="string" name="interaction" value="pp"/>
    <att type="int" name="SCORE" value="294"/>
    <att type="string" name="support" value="{&quot;InWeb_IM&quot;: &quot;inference&quot;}"/>
  </edge>
  <edge label="2618 (pp) 3187" source="1" target="3">
    <att type="string" name="canonicalName" value="2618 (pp) 3187"/>
    <att type="string" name="interaction" value="pp"/>
    <att type="int" name="SCORE" value="208"/>
    <att type="string" name="support" value="{&quot;StringDB&quot;: &quot;functional&quot;, &quot;StringEvidence&quot;: &quot;coexpression:0.122&quot;, &quot;BioGrid&quot;: &quot;physical&quot;, &quot;BioGrid_PubMed&quot;: &quot;35831314&quot;, &quot;BioGrid_Type&quot;: &quot;Co-fractionation&quot;, &quot;String_Score_Combined&quot;: 157, &quot;String_Score_Physical&quot;: 208}"/>
  </edge>
  <edge label="2618 (pp) 3329" source="1" target="5">
    <att type="string" name="canonicalName" value="2618 (pp) 3329"/>
    <att type="string" name="interaction" value="pp"/>
    <att type="int" name="SCORE" value="294"/>
    <att type="string" name="support" value="{&quot;StringDB&quot;: &quot;functional&quot;, &quot;StringEvidence&quot;: &quot;coexpression:0.248,neighborhood:0.118,textmining:0.111&quot;, &quot;InWeb_IM&quot;: &quot;inference&quot;, &quot;BioGrid&quot;: &quot;physical&quot;, &quot;BioGrid_PubMed&quot;: &quot;35831314&quot;, &quot;BioGrid_Type&quot;: &quot;Co-fractionation&quot;, &quot;String_Score_Combined&quot;: 434, &quot;String_Score_Physical&quot;: 294}"/>
  </edge>
  <edge label="2618 (pp) 4670" source="1" target="6">
    <att type="string" name="canonicalName" value="2618 (pp) 4670"/>
    <att type="string" name="interaction" value="pp"/>
    <att type="int" name="SCORE" value="208"/>
    <att type="string" name="support" value="{&quot;StringDB&quot;: &quot;functional&quot;, &quot;StringEvidence&quot;: &quot;textmining:0.125,coexpression:0.096&quot;, &quot;BioGrid&quot;: &quot;physical&quot;, &quot;BioGrid_PubMed&quot;: &quot;35831314&quot;, &quot;BioGrid_Type&quot;: &quot;Co-fractionation&quot;, &quot;String_Score_Combined&quot;: 241, &quot;String_Score_Physical&quot;: 208}"/>
  </edge>
  <edge label="2618 (pp) 7317" source="1" target="7">
    <att type="string" name="canonicalName" value="2618 (pp) 7317"/>
    <att type="string" name="interaction" value="pp"/>
    <att type="int" name="SCORE" value="208"/>
    <att type="string" name="support" value="{&quot;StringDB&quot;: &quot;functional&quot;, &quot;StringEvidence&quot;: &quot;textmining:0.232,coexpression:0.077,neighborhood:0.001&quot;, &quot;BioGrid&quot;: &quot;physical&quot;, &quot;BioGrid_PubMed&quot;: &quot;35831314&quot;, &quot;BioGrid_Type&quot;: &quot;Co-fractionation&quot;, &quot;String_Score_Combined&quot;: 320, &quot;String_Score_Physical&quot;: 208}"/>
  </edge>
  <edge label="2618 (pp) 9276" source="1" target="8">
    <att type="string" name="canonicalName" value="2618 (pp) 9276"/>
    <att type="string" name="interaction" value="pp"/>
    <att type="int" name="SCORE" value="294"/>
    <att type="string" name="support" value="{&quot;InWeb_IM&quot;: &quot;inference&quot;}"/>
  </edge>
  <edge label="2618 (pp) 9987" source="1" target="10">
    <att type="string" name="canonicalName" value="2618 (pp) 9987"/>
    <att type="string" name="interaction" value="pp"/>
    <att type="int" name="SCORE" value="208"/>
    <att type="string" name="support" value="{&quot;BioGrid&quot;: &quot;physical&quot;, &quot;BioGrid_PubMed&quot;: &quot;35831314&quot;, &quot;BioGrid_Type&quot;: &quot;Co-fractionation&quot;}"/>
  </edge>
  <edge label="26286 (pp) 8615" source="47" target="37">
    <att type="string" name="canonicalName" value="26286 (pp) 8615"/>
    <att type="string" name="interaction" value="pp"/>
    <att type="int" name="SCORE" value="652"/>
    <att type="string" name="support" value="{&quot;StringDB&quot;: &quot;physical&quot;, &quot;StringEvidence&quot;: &quot;database:0.583,experiments:0.130,coexpression:0.102,textmining:0.062&quot;, &quot;InWeb_IM&quot;: &quot;inference&quot;, &quot;String_Score_Physical&quot;: 652, &quot;String_Score_Combined&quot;: 706}"/>
  </edge>
  <edge label="2771 (pp) 3845" source="75" target="78">
    <att type="string" name="canonicalName" value="2771 (pp) 3845"/>
    <att type="string" name="interaction" value="pp"/>
    <att type="int" name="SCORE" value="846"/>
    <att type="string" name="support" value="{&quot;StringDB&quot;: &quot;physical&quot;, &quot;StringEvidence&quot;: &quot;database:0.791,textmining:0.250,experiments:0.231,coexpression:0.058&quot;, &quot;OmniPath&quot;: &quot;pathwayextra&quot;, &quot;OmniPath_Reference&quot;: &quot;Wang&quot;, &quot;InWeb_IM&quot;: &quot;inference&quot;, &quot;BioGrid&quot;: &quot;physical&quot;, &quot;BioGrid_PubMed&quot;: &quot;34079125,27684187&quot;, &quot;BioGrid_Type&quot;: &quot;Affinity Capture-MS,Proximity Label-MS&quot;, &quot;BioGrid_Score&quot;: &quot;20.0&quot;, &quot;String_Score_Physical&quot;: 846, &quot;String_Score_Combined&quot;: 891}"/>
  </edge>
  <edge label="2771 (pp) 55577" source="75" target="94">
    <att type="string" name="canonicalName" value="2771 (pp) 55577"/>
    <att type="string" name="interaction" value="pp"/>
    <att type="int" name="SCORE" value="437"/>
    <att type="string" name="support" value="{&quot;StringDB&quot;: &quot;physical&quot;, &quot;StringEvidence&quot;: &quot;experiments:0.414,coexpression:0.049&quot;, &quot;BioGrid&quot;: &quot;physical&quot;, &quot;BioGrid_PubMed&quot;: &quot;22863883&quot;, &quot;BioGrid_Type&quot;: &quot;Co-fractionation&quot;, &quot;String_Score_Physical&quot;: 437, &quot;String_Score_Combined&quot;: 465}"/>
  </edge>
  <edge label="2782 (pp) 5366" source="117" target="127">
    <att type="string" name="canonicalName" value="2782 (pp) 5366"/>
    <att type="string" name="interaction" value="pp"/>
    <att type="int" name="SCORE" value="208"/>
    <att type="string" name="support" value="{&quot;BioGrid&quot;: &quot;physical&quot;, &quot;BioGrid_PubMed&quot;: &quot;32913203&quot;, &quot;BioGrid_Type&quot;: &quot;Affinity Capture-MS&quot;}"/>
  </edge>
  <edge label="2782 (pp) 54331" source="117" target="147">
    <att type="string" name="canonicalName" value="2782 (pp) 54331"/>
    <att type="string" name="interaction" value="pp"/>
    <att type="int" name="SCORE" value="999"/>
    <att type="string" name="support" value="{&quot;StringDB&quot;: &quot;physical&quot;, &quot;StringEvidence&quot;: &quot;experiments:0.999,textmining:0.902,database:0.896,coexpression:0.022&quot;, &quot;OmniPath&quot;: &quot;omnipath&quot;, &quot;OmniPath_Reference&quot;: &quot;DIP;HPRD;IntAct;Lit-BM-17;SIGNOR;Wang&quot;, &quot;BioGrid&quot;: &quot;physical&quot;, &quot;BioGrid_PubMed&quot;: &quot;9789084,35271311,33961781,19376773,19168127,16301321,15889144,15782186,12782285,12606627,10339615&quot;, &quot;BioGrid_Type&quot;: &quot;Affinity Capture-Western,Affinity Capture-MS,FRET,Reconstituted Complex&quot;, &quot;BioGrid_Score&quot;: &quot;0.999887147&quot;, &quot;String_Score_Physical&quot;: 999, &quot;String_Score_Combined&quot;: 999}"/>
  </edge>
  <edge label="2782 (pp) 55970" source="117" target="150">
    <att type="string" name="canonicalName" value="2782 (pp) 55970"/>
    <att type="string" name="interaction" value="pp"/>
    <att type="int" name="SCORE" value="997"/>
    <att type="string" name="support" value="{&quot;StringDB&quot;: &quot;physical&quot;, &quot;StringEvidence&quot;: &quot;experiments:0.993,textmining:0.697,database:0.583,coexpression:0.022&quot;, &quot;BioGrid&quot;: &quot;physical&quot;, &quot;BioGrid_PubMed&quot;: &quot;35271311,19168127,16301321,12782285&quot;, &quot;BioGrid_Type&quot;: &quot;Affinity Capture-Western,Affinity Capture-MS,Reconstituted Complex&quot;, &quot;String_Score_Physical&quot;: 997, &quot;String_Score_Combined&quot;: 999}"/>
  </edge>
  <edge label="2782 (pp) 5599" source="117" target="128">
    <att type="string" name="canonicalName" value="2782 (pp) 5599"/>
    <att type="string" name="interaction" value="pp"/>
    <att type="int" name="SCORE" value="600"/>
    <att type="string" name="support" value="{&quot;StringDB&quot;: &quot;physical&quot;, &quot;StringEvidence&quot;: &quot;database:0.583,coexpression:0.022&quot;, &quot;String_Score_Physical&quot;: 600, &quot;String_Score_Combined&quot;: 608}"/>
  </edge>
  <edge label="2782 (pp) 6510" source="117" target="133">
    <att type="string" name="canonicalName" value="2782 (pp) 6510"/>
    <att type="string" name="interaction" value="pp"/>
    <att type="int" name="SCORE" value="208"/>
    <att type="string" name="support" value="{&quot;BioGrid&quot;: &quot;physical&quot;, &quot;BioGrid_PubMed&quot;: &quot;35271311&quot;, &quot;BioGrid_Type&quot;: &quot;Affinity Capture-MS&quot;}"/>
  </edge>
  <edge label="2805 (pp) 2821" source="31" target="32">
    <att type="string" name="canonicalName" value="2805 (pp) 2821"/>
    <att type="string" name="interaction" value="pp"/>
    <att type="int" name="SCORE" value="294"/>
    <att type="string" name="support" value="{&quot;StringDB&quot;: &quot;functional&quot;, &quot;StringEvidence&quot;: &quot;textmining:0.478,coexpression:0.176&quot;, &quot;InWeb_IM&quot;: &quot;inference&quot;, &quot;String_Score_Combined&quot;: 587, &quot;String_Score_Physical&quot;: 294}"/>
  </edge>
  <edge label="2805 (pp) 51022" source="31" target="48">
    <att type="string" name="canonicalName" value="2805 (pp) 51022"/>
    <att type="string" name="interaction" value="pp"/>
    <att type="int" name="SCORE" value="294"/>
    <att type="string" name="support" value="{&quot;InWeb_IM&quot;: &quot;inference&quot;}"/>
  </edge>
  <edge label="2821 (pp) 4522" source="32" target="33">
    <att type="string" name="canonicalName" value="2821 (pp) 4522"/>
    <att type="string" name="interaction" value="pp"/>
    <att type="int" name="SCORE" value="294"/>
    <att type="string" name="support" value="{&quot;InWeb_IM&quot;: &quot;inference&quot;}"/>
  </edge>
  <edge label="2821 (pp) 471" source="32" target="28">
    <att type="string" name="canonicalName" value="2821 (pp) 471"/>
    <att type="string" name="interaction" value="pp"/>
    <att type="int" name="SCORE" value="294"/>
    <att type="string" name="support" value="{&quot;StringDB&quot;: &quot;functional&quot;, &quot;StringEvidence&quot;: &quot;neighborhood:0.160,textmining:0.150,coexpression:0.042&quot;, &quot;InWeb_IM&quot;: &quot;inference&quot;, &quot;String_Score_Combined&quot;: 344, &quot;String_Score_Physical&quot;: 294}"/>
  </edge>
  <edge label="2821 (pp) 51022" source="32" target="48">
    <att type="string" name="canonicalName" value="2821 (pp) 51022"/>
    <att type="string" name="interaction" value="pp"/>
    <att type="int" name="SCORE" value="294"/>
    <att type="string" name="support" value="{&quot;InWeb_IM&quot;: &quot;inference&quot;}"/>
  </edge>
  <edge label="2821 (pp) 51382" source="32" target="49">
    <att type="string" name="canonicalName" value="2821 (pp) 51382"/>
    <att type="string" name="interaction" value="pp"/>
    <att type="int" name="SCORE" value="294"/>
    <att type="string" name="support" value="{&quot;InWeb_IM&quot;: &quot;inference&quot;}"/>
  </edge>
  <edge label="2821 (pp) 81873" source="32" target="51">
    <att type="string" name="canonicalName" value="2821 (pp) 81873"/>
    <att type="string" name="interaction" value="pp"/>
    <att type="int" name="SCORE" value="294"/>
    <att type="string" name="support" value="{&quot;InWeb_IM&quot;: &quot;inference&quot;}"/>
  </edge>
  <edge label="29088 (pp) 3178" source="67" target="57">
    <att type="string" name="canonicalName" value="29088 (pp) 3178"/>
    <att type="string" name="interaction" value="pp"/>
    <att type="int" name="SCORE" value="425"/>
    <att type="string" name="support" value="{&quot;StringDB&quot;: &quot;physical&quot;, &quot;StringEvidence&quot;: &quot;experiments:0.400,coexpression:0.027,textmining:0.018&quot;, &quot;InWeb_IM&quot;: &quot;experimental&quot;, &quot;BioGrid&quot;: &quot;physical&quot;, &quot;BioGrid_PubMed&quot;: &quot;26186194,25324306&quot;, &quot;BioGrid_Type&quot;: &quot;Affinity Capture-MS&quot;, &quot;BioGrid_Score&quot;: &quot;0.803694478&quot;, &quot;String_Score_Physical&quot;: 425, &quot;String_Score_Combined&quot;: 450}"/>
  </edge>
  <edge label="29088 (pp) 51645" source="67" target="68">
    <att type="string" name="canonicalName" value="29088 (pp) 51645"/>
    <att type="string" name="interaction" value="pp"/>
    <att type="int" name="SCORE" value="213"/>
    <att type="string" name="support" value="{&quot;StringDB&quot;: &quot;physical&quot;, &quot;StringEvidence&quot;: &quot;experiments:0.179,coexpression:0.122&quot;, &quot;String_Score_Physical&quot;: 213, &quot;String_Score_Combined&quot;: 308}"/>
  </edge>
  <edge label="29896 (pp) 5901" source="25" target="21">
    <att type="string" name="canonicalName" value="29896 (pp) 5901"/>
    <att type="string" name="interaction" value="pp"/>
    <att type="int" name="SCORE" value="242"/>
    <att type="string" name="support" value="{&quot;StringDB&quot;: &quot;physical&quot;, &quot;StringEvidence&quot;: &quot;experiments:0.211,coexpression:0.081,textmining:0.069&quot;, &quot;String_Score_Physical&quot;: 242, &quot;String_Score_Combined&quot;: 352}"/>
  </edge>
  <edge label="29896 (pp) 6628" source="25" target="22">
    <att type="string" name="canonicalName" value="29896 (pp) 6628"/>
    <att type="string" name="interaction" value="pp"/>
    <att type="int" name="SCORE" value="250"/>
    <att type="string" name="support" value="{&quot;StringDB&quot;: &quot;physical&quot;, &quot;StringEvidence&quot;: &quot;experiments:0.218,textmining:0.199,coexpression:0.052&quot;, &quot;String_Score_Physical&quot;: 250, &quot;String_Score_Combined&quot;: 430}"/>
  </edge>
  <edge label="29980 (pp) 4176" source="163" target="159">
    <att type="string" name="canonicalName" value="29980 (pp) 4176"/>
    <att type="string" name="interaction" value="pp"/>
    <att type="int" name="SCORE" value="270"/>
    <att type="string" name="support" value="{&quot;StringDB&quot;: &quot;physical&quot;, &quot;StringEvidence&quot;: &quot;coexpression:0.251,experiments:0.239,textmining:0.082&quot;, &quot;BioGrid&quot;: &quot;physical&quot;, &quot;BioGrid_PubMed&quot;: &quot;28191891&quot;, &quot;BioGrid_Type&quot;: &quot;Affinity Capture-Western,Affinity Capture-MS&quot;, &quot;String_Score_Physical&quot;: 270, &quot;String_Score_Combined&quot;: 498}"/>
  </edge>
  <edge label="29980 (pp) 8914" source="163" target="160">
    <att type="string" name="canonicalName" value="29980 (pp) 8914"/>
    <att type="string" name="interaction" value="pp"/>
    <att type="int" name="SCORE" value="270"/>
    <att type="string" name="support" value="{&quot;StringDB&quot;: &quot;physical&quot;, &quot;StringEvidence&quot;: &quot;textmining:0.240,experiments:0.239,coexpression:0.197&quot;, &quot;BioGrid&quot;: &quot;physical&quot;, &quot;BioGrid_PubMed&quot;: &quot;28191891&quot;, &quot;BioGrid_Type&quot;: &quot;Affinity Capture-MS&quot;, &quot;String_Score_Physical&quot;: 270, &quot;String_Score_Combined&quot;: 554}"/>
  </edge>
  <edge label="3015 (pp) 3980" source="76" target="80">
    <att type="string" name="canonicalName" value="3015 (pp) 3980"/>
    <att type="string" name="interaction" value="pp"/>
    <att type="int" name="SCORE" value="289"/>
    <att type="string" name="support" value="{&quot;StringDB&quot;: &quot;physical&quot;, &quot;StringEvidence&quot;: &quot;experiments:0.259,textmining:0.070,coexpression:0.022&quot;, &quot;BioGrid&quot;: &quot;physical&quot;, &quot;BioGrid_PubMed&quot;: &quot;35271311&quot;, &quot;BioGrid_Type&quot;: &quot;Affinity Capture-MS&quot;, &quot;String_Score_Physical&quot;: 289, &quot;String_Score_Combined&quot;: 353}"/>
  </edge>
  <edge label="3015 (pp) 4683" source="76" target="82">
    <att type="string" name="canonicalName" value="3015 (pp) 4683"/>
    <att type="string" name="interaction" value="pp"/>
    <att type="int" name="SCORE" value="699"/>
    <att type="string" name="support" value="{&quot;StringDB&quot;: &quot;physical&quot;, &quot;StringEvidence&quot;: &quot;database:0.635,textmining:0.224,experiments:0.142&quot;, &quot;String_Score_Physical&quot;: 699, &quot;String_Score_Combined&quot;: 766}"/>
  </edge>
  <edge label="3015 (pp) 7411" source="76" target="87">
    <att type="string" name="canonicalName" value="3015 (pp) 7411"/>
    <att type="string" name="interaction" value="pp"/>
    <att type="int" name="SCORE" value="245"/>
    <att type="string" name="support" value="{&quot;StringDB&quot;: &quot;physical&quot;, &quot;StringEvidence&quot;: &quot;experiments:0.214,coexpression:0.060,textmining:0.022&quot;, &quot;String_Score_Physical&quot;: 245, &quot;String_Score_Combined&quot;: 306}"/>
  </edge>
  <edge label="3015 (pp) 8607" source="76" target="90">
    <att type="string" name="canonicalName" value="3015 (pp) 8607"/>
    <att type="string" name="interaction" value="pp"/>
    <att type="int" name="SCORE" value="978"/>
    <att type="string" name="support" value="{&quot;StringDB&quot;: &quot;physical&quot;, &quot;StringEvidence&quot;: &quot;experiments:0.947,textmining:0.729,database:0.583,coexpression:0.104&quot;, &quot;InWeb_IM&quot;: &quot;experimental&quot;, &quot;BioGrid&quot;: &quot;physical&quot;, &quot;BioGrid_PubMed&quot;: &quot;35271311,33961781,28242625,22467210,17721549&quot;, &quot;BioGrid_Type&quot;: &quot;Affinity Capture-MS&quot;, &quot;BioGrid_Score&quot;: &quot;0.955716275,0.988937318&quot;, &quot;String_Score_Physical&quot;: 978, &quot;String_Score_Combined&quot;: 994}"/>
  </edge>
  <edge label="3015 (pp) 9219" source="76" target="91">
    <att type="string" name="canonicalName" value="3015 (pp) 9219"/>
    <att type="string" name="interaction" value="pp"/>
    <att type="int" name="SCORE" value="923"/>
    <att type="string" name="support" value="{&quot;StringDB&quot;: &quot;physical&quot;, &quot;StringEvidence&quot;: &quot;database:0.896,experiments:0.239,textmining:0.147&quot;, &quot;BioGrid&quot;: &quot;physical&quot;, &quot;BioGrid_PubMed&quot;: &quot;35271311,28242625&quot;, &quot;BioGrid_Type&quot;: &quot;Affinity Capture-MS&quot;, &quot;String_Score_Physical&quot;: 923, &quot;String_Score_Combined&quot;: 935}"/>
  </edge>
  <edge label="3028 (pp) 4172" source="77" target="81">
    <att type="string" name="canonicalName" value="3028 (pp) 4172"/>
    <att type="string" name="interaction" value="pp"/>
    <att type="int" name="SCORE" value="208"/>
    <att type="string" name="support" value="{&quot;BioGrid&quot;: &quot;physical&quot;, &quot;BioGrid_PubMed&quot;: &quot;29128334&quot;, &quot;BioGrid_Type&quot;: &quot;Affinity Capture-MS&quot;, &quot;BioGrid_Score&quot;: &quot;0.0016017&quot;}"/>
  </edge>
  <edge label="3028 (pp) 445" source="77" target="71">
    <att type="string" name="canonicalName" value="3028 (pp) 445"/>
    <att type="string" name="interaction" value="pp"/>
    <att type="int" name="SCORE" value="294"/>
    <att type="string" name="support" value="{&quot;StringDB&quot;: &quot;functional&quot;, &quot;StringEvidence&quot;: &quot;textmining:0.136,coexpression:0.022&quot;, &quot;InWeb_IM&quot;: &quot;inference&quot;, &quot;String_Score_Combined&quot;: 189, &quot;String_Score_Physical&quot;: 294}"/>
  </edge>
  <edge label="3028 (pp) 5704" source="77" target="85">
    <att type="string" name="canonicalName" value="3028 (pp) 5704"/>
    <att type="string" name="interaction" value="pp"/>
    <att type="int" name="SCORE" value="208"/>
    <att type="string" name="support" value="{&quot;BioGrid&quot;: &quot;physical&quot;, &quot;BioGrid_PubMed&quot;: &quot;29128334&quot;, &quot;BioGrid_Type&quot;: &quot;Affinity Capture-MS&quot;, &quot;BioGrid_Score&quot;: &quot;0.000648161&quot;}"/>
  </edge>
  <edge label="3028 (pp) 5954" source="77" target="86">
    <att type="string" name="canonicalName" value="3028 (pp) 5954"/>
    <att type="string" name="interaction" value="pp"/>
    <att type="int" name="SCORE" value="272"/>
    <att type="string" name="support" value="{&quot;StringDB&quot;: &quot;physical&quot;, &quot;StringEvidence&quot;: &quot;experiments:0.241,coexpression:0.008&quot;, &quot;BioGrid&quot;: &quot;physical&quot;, &quot;BioGrid_PubMed&quot;: &quot;26344197&quot;, &quot;BioGrid_Type&quot;: &quot;Co-fractionation&quot;, &quot;BioGrid_Score&quot;: &quot;0.110113159&quot;, &quot;String_Score_Physical&quot;: 272, &quot;String_Score_Combined&quot;: 278}"/>
  </edge>
  <edge label="3028 (pp) 8607" source="77" target="90">
    <att type="string" name="canonicalName" value="3028 (pp) 8607"/>
    <att type="string" name="interaction" value="pp"/>
    <att type="int" name="SCORE" value="270"/>
    <att type="string" name="support" value="{&quot;StringDB&quot;: &quot;physical&quot;, &quot;StringEvidence&quot;: &quot;experiments:0.239,textmining:0.212,coexpression:0.029&quot;, &quot;BioGrid&quot;: &quot;physical&quot;, &quot;BioGrid_PubMed&quot;: &quot;29128334,26344197&quot;, &quot;BioGrid_Type&quot;: &quot;Affinity Capture-MS,Co-fractionation&quot;, &quot;BioGrid_Score&quot;: &quot;0.073363399,0.00154805&quot;, &quot;String_Score_Physical&quot;: 270, &quot;String_Score_Combined&quot;: 441}"/>
  </edge>
  <edge label="3178 (pp) 3676" source="57" target="58">
    <att type="string" name="canonicalName" value="3178 (pp) 3676"/>
    <att type="string" name="interaction" value="pp"/>
    <att type="int" name="SCORE" value="294"/>
    <att type="string" name="support" value="{&quot;InWeb_IM&quot;: &quot;experimental&quot;, &quot;BioGrid&quot;: &quot;physical&quot;, &quot;BioGrid_PubMed&quot;: &quot;22623428&quot;, &quot;BioGrid_Type&quot;: &quot;Affinity Capture-MS&quot;}"/>
  </edge>
  <edge label="3178 (pp) 51645" source="57" target="68">
    <att type="string" name="canonicalName" value="3178 (pp) 51645"/>
    <att type="string" name="interaction" value="pp"/>
    <att type="int" name="SCORE" value="722"/>
    <att type="string" name="support" value="{&quot;StringDB&quot;: &quot;physical&quot;, &quot;StringEvidence&quot;: &quot;experiments:0.711,coexpression:0.097,textmining:0.018&quot;, &quot;InWeb_IM&quot;: &quot;experimental&quot;, &quot;BioGrid&quot;: &quot;physical&quot;, &quot;BioGrid_PubMed&quot;: &quot;22365833&quot;, &quot;BioGrid_Type&quot;: &quot;Two-hybrid&quot;, &quot;String_Score_Physical&quot;: 722, &quot;String_Score_Combined&quot;: 754}"/>
  </edge>
  <edge label="3178 (pp) 6434" source="57" target="60">
    <att type="string" name="canonicalName" value="3178 (pp) 6434"/>
    <att type="string" name="interaction" value="pp"/>
    <att type="int" name="SCORE" value="676"/>
    <att type="string" name="support" value="{&quot;StringDB&quot;: &quot;physical&quot;, &quot;StringEvidence&quot;: &quot;coexpression:0.978,textmining:0.666,experiments:0.662,cooccurrence:0.321&quot;, &quot;InWeb_IM&quot;: &quot;experimental&quot;, &quot;BioGrid&quot;: &quot;physical&quot;, &quot;BioGrid_PubMed&quot;: &quot;35831314,22365833&quot;, &quot;BioGrid_Type&quot;: &quot;Two-hybrid,Co-fractionation&quot;, &quot;String_Score_Physical&quot;: 676, &quot;String_Score_Combined&quot;: 995}"/>
  </edge>
  <edge label="3178 (pp) 9688" source="57" target="62">
    <att type="string" name="canonicalName" value="3178 (pp) 9688"/>
    <att type="string" name="interaction" value="pp"/>
    <att type="int" name="SCORE" value="294"/>
    <att type="string" name="support" value="{&quot;StringDB&quot;: &quot;functional&quot;, &quot;StringEvidence&quot;: &quot;coexpression:0.140,textmining:0.078&quot;, &quot;InWeb_IM&quot;: &quot;inference&quot;, &quot;String_Score_Combined&quot;: 239, &quot;String_Score_Physical&quot;: 294}"/>
  </edge>
  <edge label="3178 (pp) 9704" source="57" target="63">
    <att type="string" name="canonicalName" value="3178 (pp) 9704"/>
    <att type="string" name="interaction" value="pp"/>
    <att type="int" name="SCORE" value="213"/>
    <att type="string" name="support" value="{&quot;StringDB&quot;: &quot;physical&quot;, &quot;StringEvidence&quot;: &quot;experiments:0.179,textmining:0.023,coexpression:0.022&quot;, &quot;String_Score_Physical&quot;: 213, &quot;String_Score_Combined&quot;: 247}"/>
  </edge>
  <edge label="3184 (pp) 3187" source="2" target="3">
    <att type="string" name="canonicalName" value="3184 (pp) 3187"/>
    <att type="string" name="interaction" value="pp"/>
    <att type="int" name="SCORE" value="940"/>
    <att type="string" name="support" value="{&quot;StringDB&quot;: &quot;physical&quot;, &quot;StringEvidence&quot;: &quot;database:0.791,experiments:0.702,textmining:0.578,coexpression:0.240&quot;, &quot;InWeb_IM&quot;: &quot;experimental&quot;, &quot;BioGrid&quot;: &quot;physical&quot;, &quot;BioGrid_PubMed&quot;: &quot;35271311,26760575,26318153,17643375&quot;, &quot;BioGrid_Type&quot;: &quot;Affinity Capture-RNA,Affinity Capture-MS&quot;, &quot;BioGrid_Score&quot;: &quot;1.0&quot;, &quot;String_Score_Physical&quot;: 940, &quot;String_Score_Combined&quot;: 980}"/>
  </edge>
  <edge label="3184 (pp) 3190" source="2" target="4">
    <att type="string" name="canonicalName" value="3184 (pp) 3190"/>
    <att type="string" name="interaction" value="pp"/>
    <att type="int" name="SCORE" value="951"/>
    <att type="string" name="support" value="{&quot;StringDB&quot;: &quot;physical&quot;, &quot;StringEvidence&quot;: &quot;database:0.791,experiments:0.758,textmining:0.660,coexpression:0.212&quot;, &quot;BioGrid&quot;: &quot;physical&quot;, &quot;BioGrid_PubMed&quot;: &quot;35271311,26496610,26318153,22365833&quot;, &quot;BioGrid_Type&quot;: &quot;Affinity Capture-Western,Two-hybrid,Affinity Capture-MS&quot;, &quot;String_Score_Physical&quot;: 951, &quot;String_Score_Combined&quot;: 987}"/>
  </edge>
  <edge label="3184 (pp) 4670" source="2" target="6">
    <att type="string" name="canonicalName" value="3184 (pp) 4670"/>
    <att type="string" name="interaction" value="pp"/>
    <att type="int" name="SCORE" value="870"/>
    <att type="string" name="support" value="{&quot;StringDB&quot;: &quot;physical&quot;, &quot;StringEvidence&quot;: &quot;database:0.791,textmining:0.558,experiments:0.351,coexpression:0.265&quot;, &quot;InWeb_IM&quot;: &quot;inference&quot;, &quot;BioGrid&quot;: &quot;physical&quot;, &quot;BioGrid_PubMed&quot;: &quot;35271311,26318153&quot;, &quot;BioGrid_Type&quot;: &quot;Affinity Capture-MS&quot;, &quot;String_Score_Physical&quot;: 870, &quot;String_Score_Combined&quot;: 957}"/>
  </edge>
  <edge label="3184 (pp) 9987" source="2" target="10">
    <att type="string" name="canonicalName" value="3184 (pp) 9987"/>
    <att type="string" name="interaction" value="pp"/>
    <att type="int" name="SCORE" value="681"/>
    <att type="string" name="support" value="{&quot;StringDB&quot;: &quot;physical&quot;, &quot;StringEvidence&quot;: &quot;textmining:0.796,experiments:0.667,coexpression:0.452&quot;, &quot;BioGrid&quot;: &quot;physical&quot;, &quot;BioGrid_PubMed&quot;: &quot;35271311,30021884,22939629&quot;, &quot;BioGrid_Type&quot;: &quot;Affinity Capture-MS,Proximity Label-MS,Co-fractionation&quot;, &quot;BioGrid_Score&quot;: &quot;0.844&quot;, &quot;String_Score_Physical&quot;: 681, &quot;String_Score_Combined&quot;: 831}"/>
  </edge>
  <edge label="3187 (pp) 3190" source="3" target="4">
    <att type="string" name="canonicalName" value="3187 (pp) 3190"/>
    <att type="string" name="interaction" value="pp"/>
    <att type="int" name="SCORE" value="935"/>
    <att type="string" name="support" value="{&quot;StringDB&quot;: &quot;physical&quot;, &quot;StringEvidence&quot;: &quot;coexpression:0.980,database:0.791,experiments:0.678,textmining:0.658&quot;, &quot;InWeb_IM&quot;: &quot;experimental&quot;, &quot;BioGrid&quot;: &quot;physical&quot;, &quot;BioGrid_PubMed&quot;: &quot;35271311,26760575,17643375&quot;, &quot;BioGrid_Type&quot;: &quot;Affinity Capture-RNA,Affinity Capture-MS&quot;, &quot;BioGrid_Score&quot;: &quot;1.0&quot;, &quot;String_Score_Physical&quot;: 935, &quot;String_Score_Combined&quot;: 999}"/>
  </edge>
  <edge label="3187 (pp) 4670" source="3" target="6">
    <att type="string" name="canonicalName" value="3187 (pp) 4670"/>
    <att type="string" name="interaction" value="pp"/>
    <att type="int" name="SCORE" value="892"/>
    <att type="string" name="support" value="{&quot;StringDB&quot;: &quot;physical&quot;, &quot;StringEvidence&quot;: &quot;coexpression:0.956,database:0.791,textmining:0.743,experiments:0.463&quot;, &quot;InWeb_IM&quot;: &quot;experimental&quot;, &quot;BioGrid&quot;: &quot;physical&quot;, &quot;BioGrid_PubMed&quot;: &quot;35831314,35271311,32296183,17643375&quot;, &quot;BioGrid_Type&quot;: &quot;Two-hybrid,Affinity Capture-MS,Co-fractionation&quot;, &quot;BioGrid_Score&quot;: &quot;0.901656&quot;, &quot;String_Score_Physical&quot;: 892, &quot;String_Score_Combined&quot;: 998}"/>
  </edge>
  <edge label="3187 (pp) 9939" source="3" target="9">
    <att type="string" name="canonicalName" value="3187 (pp) 9939"/>
    <att type="string" name="interaction" value="pp"/>
    <att type="int" name="SCORE" value="243"/>
    <att type="string" name="support" value="{&quot;StringDB&quot;: &quot;physical&quot;, &quot;StringEvidence&quot;: &quot;textmining:0.286,experiments:0.212,coexpression:0.171&quot;, &quot;InWeb_IM&quot;: &quot;inference&quot;, &quot;String_Score_Physical&quot;: 243, &quot;String_Score_Combined&quot;: 552}"/>
  </edge>
  <edge label="3187 (pp) 9987" source="3" target="10">
    <att type="string" name="canonicalName" value="3187 (pp) 9987"/>
    <att type="string" name="interaction" value="pp"/>
    <att type="int" name="SCORE" value="773"/>
    <att type="string" name="support" value="{&quot;StringDB&quot;: &quot;physical&quot;, &quot;StringEvidence&quot;: &quot;experiments:0.763,textmining:0.735,coexpression:0.346&quot;, &quot;BioGrid&quot;: &quot;physical&quot;, &quot;BioGrid_PubMed&quot;: &quot;35831314,35271311,26760575,22939629&quot;, &quot;BioGrid_Type&quot;: &quot;Affinity Capture-RNA,Affinity Capture-MS,Co-fractionation&quot;, &quot;BioGrid_Score&quot;: &quot;0.852&quot;, &quot;String_Score_Physical&quot;: 773, &quot;String_Score_Combined&quot;: 960}"/>
  </edge>
  <edge label="3190 (pp) 4670" source="4" target="6">
    <att type="string" name="canonicalName" value="3190 (pp) 4670"/>
    <att type="string" name="interaction" value="pp"/>
    <att type="int" name="SCORE" value="967"/>
    <att type="string" name="support" value="{&quot;StringDB&quot;: &quot;physical&quot;, &quot;StringEvidence&quot;: &quot;coexpression:0.947,experiments:0.840,database:0.791,textmining:0.716&quot;, &quot;InWeb_IM&quot;: &quot;inference&quot;, &quot;BioGrid&quot;: &quot;physical&quot;, &quot;BioGrid_PubMed&quot;: &quot;22939629&quot;, &quot;BioGrid_Type&quot;: &quot;Co-fractionation&quot;, &quot;BioGrid_Score&quot;: &quot;0.753&quot;, &quot;String_Score_Physical&quot;: 967, &quot;String_Score_Combined&quot;: 999}"/>
  </edge>
  <edge label="3190 (pp) 9939" source="4" target="9">
    <att type="string" name="canonicalName" value="3190 (pp) 9939"/>
    <att type="string" name="interaction" value="pp"/>
    <att type="int" name="SCORE" value="319"/>
    <att type="string" name="support" value="{&quot;StringDB&quot;: &quot;physical&quot;, &quot;StringEvidence&quot;: &quot;experiments:0.290,textmining:0.183,coexpression:0.149&quot;, &quot;String_Score_Physical&quot;: 319, &quot;String_Score_Combined&quot;: 526}"/>
  </edge>
  <edge label="3329 (pp) 7317" source="5" target="7">
    <att type="string" name="canonicalName" value="3329 (pp) 7317"/>
    <att type="string" name="interaction" value="pp"/>
    <att type="int" name="SCORE" value="294"/>
    <att type="string" name="support" value="{&quot;StringDB&quot;: &quot;functional&quot;, &quot;StringEvidence&quot;: &quot;textmining:0.136,coexpression:0.060,neighborhood:0.003&quot;, &quot;InWeb_IM&quot;: &quot;inference&quot;, &quot;String_Score_Combined&quot;: 222, &quot;String_Score_Physical&quot;: 294}"/>
  </edge>
  <edge label="3329 (pp) 9276" source="5" target="8">
    <att type="string" name="canonicalName" value="3329 (pp) 9276"/>
    <att type="string" name="interaction" value="pp"/>
    <att type="int" name="SCORE" value="294"/>
    <att type="string" name="support" value="{&quot;InWeb_IM&quot;: &quot;inference&quot;}"/>
  </edge>
  <edge label="3611 (pp) 89941" source="118" target="155">
    <att type="string" name="canonicalName" value="3611 (pp) 89941"/>
    <att type="string" name="interaction" value="pp"/>
    <att type="int" name="SCORE" value="300"/>
    <att type="string" name="support" value="{&quot;StringDB&quot;: &quot;physical&quot;, &quot;StringEvidence&quot;: &quot;experiments:0.271&quot;, &quot;BioGrid&quot;: &quot;physical&quot;, &quot;BioGrid_PubMed&quot;: &quot;23455922&quot;, &quot;BioGrid_Type&quot;: &quot;Affinity Capture-MS&quot;, &quot;String_Score_Physical&quot;: 300, &quot;String_Score_Combined&quot;: 300}"/>
  </edge>
  <edge label="3614 (pp) 4809" source="119" target="124">
    <att type="string" name="canonicalName" value="3614 (pp) 4809"/>
    <att type="string" name="interaction" value="pp"/>
    <att type="int" name="SCORE" value="298"/>
    <att type="string" name="support" value="{&quot;StringDB&quot;: &quot;physical&quot;, &quot;StringEvidence&quot;: &quot;experiments:0.269,coexpression:0.200,textmining:0.048&quot;, &quot;BioGrid&quot;: &quot;physical&quot;, &quot;BioGrid_PubMed&quot;: &quot;26344197&quot;, &quot;BioGrid_Type&quot;: &quot;Co-fractionation&quot;, &quot;BioGrid_Score&quot;: &quot;0.086778352&quot;, &quot;String_Score_Physical&quot;: 298, &quot;String_Score_Combined&quot;: 465}"/>
  </edge>
  <edge label="3676 (pp) 51645" source="58" target="68">
    <att type="string" name="canonicalName" value="3676 (pp) 51645"/>
    <att type="string" name="interaction" value="pp"/>
    <att type="int" name="SCORE" value="294"/>
    <att type="string" name="support" value="{&quot;InWeb_IM&quot;: &quot;experimental&quot;, &quot;BioGrid&quot;: &quot;physical&quot;, &quot;BioGrid_PubMed&quot;: &quot;22623428&quot;, &quot;BioGrid_Type&quot;: &quot;Affinity Capture-MS&quot;}"/>
  </edge>
  <edge label="3676 (pp) 908" source="58" target="55">
    <att type="string" name="canonicalName" value="3676 (pp) 908"/>
    <att type="string" name="interaction" value="pp"/>
    <att type="int" name="SCORE" value="294"/>
    <att type="string" name="support" value="{&quot;InWeb_IM&quot;: &quot;experimental&quot;, &quot;BioGrid&quot;: &quot;physical&quot;, &quot;BioGrid_PubMed&quot;: &quot;22623428&quot;, &quot;BioGrid_Type&quot;: &quot;Affinity Capture-MS&quot;}"/>
  </edge>
  <edge label="3676 (pp) 9688" source="58" target="62">
    <att type="string" name="canonicalName" value="3676 (pp) 9688"/>
    <att type="string" name="interaction" value="pp"/>
    <att type="int" name="SCORE" value="294"/>
    <att type="string" name="support" value="{&quot;InWeb_IM&quot;: &quot;experimental&quot;, &quot;BioGrid&quot;: &quot;physical&quot;, &quot;BioGrid_PubMed&quot;: &quot;22623428&quot;, &quot;BioGrid_Type&quot;: &quot;Affinity Capture-MS&quot;}"/>
  </edge>
  <edge label="3693 (pp) 483" source="120" target="115">
    <att type="string" name="canonicalName" value="3693 (pp) 483"/>
    <att type="string" name="interaction" value="pp"/>
    <att type="int" name="SCORE" value="200"/>
    <att type="string" name="support" value="{&quot;StringDB&quot;: &quot;physical&quot;, &quot;StringEvidence&quot;: &quot;experiments:0.166,coexpression:0.022,textmining:0.022&quot;, &quot;InWeb_IM&quot;: &quot;experimental&quot;, &quot;BioGrid&quot;: &quot;physical&quot;, &quot;BioGrid_PubMed&quot;: &quot;28514442,26186194&quot;, &quot;BioGrid_Type&quot;: &quot;Affinity Capture-MS&quot;, &quot;BioGrid_Score&quot;: &quot;0.983370002,0.959226748&quot;, &quot;String_Score_Physical&quot;: 200, &quot;String_Score_Combined&quot;: 234}"/>
  </edge>
  <edge label="3693 (pp) 81" source="120" target="113">
    <att type="string" name="canonicalName" value="3693 (pp) 81"/>
    <att type="string" name="interaction" value="pp"/>
    <att type="int" name="SCORE" value="613"/>
    <att type="string" name="support" value="{&quot;StringDB&quot;: &quot;physical&quot;, &quot;StringEvidence&quot;: &quot;database:0.583,textmining:0.210,coexpression:0.036,experiments:0.034&quot;, &quot;String_Score_Physical&quot;: 613, &quot;String_Score_Combined&quot;: 706}"/>
  </edge>
  <edge label="3693 (pp) 8515" source="120" target="135">
    <att type="string" name="canonicalName" value="3693 (pp) 8515"/>
    <att type="string" name="interaction" value="pp"/>
    <att type="int" name="SCORE" value="915"/>
    <att type="string" name="support" value="{&quot;StringDB&quot;: &quot;physical&quot;, &quot;StringEvidence&quot;: &quot;database:0.896,textmining:0.610,experiments:0.155,coexpression:0.023&quot;, &quot;String_Score_Physical&quot;: 915, &quot;String_Score_Combined&quot;: 967}"/>
  </edge>
  <edge label="3710 (pp) 5331" source="164" target="165">
    <att type="string" name="canonicalName" value="3710 (pp) 5331"/>
    <att type="string" name="interaction" value="pp"/>
    <att type="int" name="SCORE" value="681"/>
    <att type="string" name="support" value="{&quot;StringDB&quot;: &quot;physical&quot;, &quot;StringEvidence&quot;: &quot;database:0.635,textmining:0.395,experiments:0.090,coexpression:0.080&quot;, &quot;String_Score_Physical&quot;: 681, &quot;String_Score_Combined&quot;: 822}"/>
  </edge>
  <edge label="3710 (pp) 5530" source="164" target="166">
    <att type="string" name="canonicalName" value="3710 (pp) 5530"/>
    <att type="string" name="interaction" value="pp"/>
    <att type="int" name="SCORE" value="672"/>
    <att type="string" name="support" value="{&quot;StringDB&quot;: &quot;physical&quot;, &quot;StringEvidence&quot;: &quot;database:0.635,textmining:0.137,experiments:0.066,coexpression:0.023&quot;, &quot;String_Score_Physical&quot;: 672, &quot;String_Score_Combined&quot;: 724}"/>
  </edge>
  <edge label="3835 (pp) 9184" source="121" target="136">
    <att type="string" name="canonicalName" value="3835 (pp) 9184"/>
    <att type="string" name="interaction" value="pp"/>
    <att type="int" name="SCORE" value="246"/>
    <att type="string" name="support" value="{&quot;StringDB&quot;: &quot;physical&quot;, &quot;StringEvidence&quot;: &quot;textmining:0.267,experiments:0.215,coexpression:0.058&quot;, &quot;String_Score_Physical&quot;: 246, &quot;String_Score_Combined&quot;: 479}"/>
  </edge>
  <edge label="3845 (pp) 4851" source="78" target="83">
    <att type="string" name="canonicalName" value="3845 (pp) 4851"/>
    <att type="string" name="interaction" value="pp"/>
    <att type="int" name="SCORE" value="208"/>
    <att type="string" name="support" value="{&quot;BioGrid&quot;: &quot;genetic,physical&quot;, &quot;BioGrid_PubMed&quot;: &quot;34079125,30639242,30442766,30194290&quot;, &quot;BioGrid_Type&quot;: &quot;Negative Genetic,Proximity Label-MS&quot;, &quot;BioGrid_Score&quot;: &quot;3.810776075,230.0&quot;}"/>
  </edge>
  <edge label="388 (pp) 4771" source="102" target="105">
    <att type="string" name="canonicalName" value="388 (pp) 4771"/>
    <att type="string" name="interaction" value="pp"/>
    <att type="int" name="SCORE" value="279"/>
    <att type="string" name="support" value="{&quot;StringDB&quot;: &quot;physical&quot;, &quot;StringEvidence&quot;: &quot;experiments:0.248,textmining:0.192,coexpression:0.010&quot;, &quot;BioGrid&quot;: &quot;physical&quot;, &quot;BioGrid_PubMed&quot;: &quot;34079125,31871319&quot;, &quot;BioGrid_Type&quot;: &quot;Affinity Capture-MS,Proximity Label-MS&quot;, &quot;BioGrid_Score&quot;: &quot;115.0&quot;, &quot;String_Score_Physical&quot;: 279, &quot;String_Score_Combined&quot;: 423}"/>
  </edge>
  <edge label="388 (pp) 5795" source="102" target="106">
    <att type="string" name="canonicalName" value="388 (pp) 5795"/>
    <att type="string" name="interaction" value="pp"/>
    <att type="int" name="SCORE" value="208"/>
    <att type="string" name="support" value="{&quot;BioGrid&quot;: &quot;physical&quot;, &quot;BioGrid_PubMed&quot;: &quot;31871319&quot;, &quot;BioGrid_Type&quot;: &quot;Affinity Capture-MS&quot;}"/>
  </edge>
  <edge label="388 (pp) 5879" source="102" target="107">
    <att type="string" name="canonicalName" value="388 (pp) 5879"/>
    <att type="string" name="interaction" value="pp"/>
    <att type="int" name="SCORE" value="649"/>
    <att type="string" name="support" value="{&quot;StringDB&quot;: &quot;physical&quot;, &quot;StringEvidence&quot;: &quot;textmining:0.570,experiments:0.500,cooccurrence:0.383,database:0.270,coexpression:0.041&quot;, &quot;BioGrid&quot;: &quot;physical&quot;, &quot;BioGrid_PubMed&quot;: &quot;25301945&quot;, &quot;BioGrid_Type&quot;: &quot;Affinity Capture-Western,Affinity Capture-Luminescence&quot;, &quot;String_Score_Physical&quot;: 649, &quot;String_Score_Combined&quot;: 683}"/>
  </edge>
  <edge label="388 (pp) 6535" source="102" target="108">
    <att type="string" name="canonicalName" value="388 (pp) 6535"/>
    <att type="string" name="interaction" value="pp"/>
    <att type="int" name="SCORE" value="208"/>
    <att type="string" name="support" value="{&quot;BioGrid&quot;: &quot;physical&quot;, &quot;BioGrid_PubMed&quot;: &quot;34079125,31871319&quot;, &quot;BioGrid_Type&quot;: &quot;Affinity Capture-MS,Proximity Label-MS&quot;, &quot;BioGrid_Score&quot;: &quot;200.0&quot;}"/>
  </edge>
  <edge label="388 (pp) 6541" source="102" target="109">
    <att type="string" name="canonicalName" value="388 (pp) 6541"/>
    <att type="string" name="interaction" value="pp"/>
    <att type="int" name="SCORE" value="208"/>
    <att type="string" name="support" value="{&quot;BioGrid&quot;: &quot;physical&quot;, &quot;BioGrid_PubMed&quot;: &quot;34079125,31871319&quot;, &quot;BioGrid_Type&quot;: &quot;Affinity Capture-MS,Proximity Label-MS&quot;, &quot;BioGrid_Score&quot;: &quot;40.0&quot;}"/>
  </edge>
  <edge label="3939 (pp) 445" source="79" target="71">
    <att type="string" name="canonicalName" value="3939 (pp) 445"/>
    <att type="string" name="interaction" value="pp"/>
    <att type="int" name="SCORE" value="208"/>
    <att type="string" name="support" value="{&quot;StringDB&quot;: &quot;functional&quot;, &quot;StringEvidence&quot;: &quot;textmining:0.292,coexpression:0.039,neighborhood:0.016&quot;, &quot;BioGrid&quot;: &quot;physical&quot;, &quot;BioGrid_PubMed&quot;: &quot;35271311&quot;, &quot;BioGrid_Type&quot;: &quot;Affinity Capture-MS&quot;, &quot;String_Score_Combined&quot;: 357, &quot;String_Score_Physical&quot;: 208}"/>
  </edge>
  <edge label="3939 (pp) 55577" source="79" target="94">
    <att type="string" name="canonicalName" value="3939 (pp) 55577"/>
    <att type="string" name="interaction" value="pp"/>
    <att type="int" name="SCORE" value="246"/>
    <att type="string" name="support" value="{&quot;StringDB&quot;: &quot;physical&quot;, &quot;StringEvidence&quot;: &quot;experiments:0.215,textmining:0.003&quot;, &quot;BioGrid&quot;: &quot;physical&quot;, &quot;BioGrid_PubMed&quot;: &quot;22863883&quot;, &quot;BioGrid_Type&quot;: &quot;Co-fractionation&quot;, &quot;String_Score_Physical&quot;: 246, &quot;String_Score_Combined&quot;: 249}"/>
  </edge>
  <edge label="396 (pp) 5034" source="53" target="59">
    <att type="string" name="canonicalName" value="396 (pp) 5034"/>
    <att type="string" name="interaction" value="pp"/>
    <att type="int" name="SCORE" value="294"/>
    <att type="string" name="support" value="{&quot;StringDB&quot;: &quot;functional&quot;, &quot;StringEvidence&quot;: &quot;textmining:0.306,coexpression:0.170&quot;, &quot;InWeb_IM&quot;: &quot;inference&quot;, &quot;String_Score_Combined&quot;: 447, &quot;String_Score_Physical&quot;: 294}"/>
  </edge>
  <edge label="3980 (pp) 4683" source="80" target="82">
    <att type="string" name="canonicalName" value="3980 (pp) 4683"/>
    <att type="string" name="interaction" value="pp"/>
    <att type="int" name="SCORE" value="695"/>
    <att type="string" name="support" value="{&quot;StringDB&quot;: &quot;physical&quot;, &quot;StringEvidence&quot;: &quot;database:0.583,textmining:0.418,experiments:0.239,coexpression:0.063&quot;, &quot;InWeb_IM&quot;: &quot;experimental&quot;, &quot;BioGrid&quot;: &quot;physical&quot;, &quot;BioGrid_PubMed&quot;: &quot;15758953&quot;, &quot;BioGrid_Type&quot;: &quot;Affinity Capture-MS&quot;, &quot;String_Score_Physical&quot;: 695, &quot;String_Score_Combined&quot;: 833}"/>
  </edge>
  <edge label="3998 (pp) 5366" source="122" target="127">
    <att type="string" name="canonicalName" value="3998 (pp) 5366"/>
    <att type="string" name="interaction" value="pp"/>
    <att type="int" name="SCORE" value="208"/>
    <att type="string" name="support" value="{&quot;BioGrid&quot;: &quot;physical&quot;, &quot;BioGrid_PubMed&quot;: &quot;32913203&quot;, &quot;BioGrid_Type&quot;: &quot;Affinity Capture-MS&quot;}"/>
  </edge>
  <edge label="3998 (pp) 6510" source="122" target="133">
    <att type="string" name="canonicalName" value="3998 (pp) 6510"/>
    <att type="string" name="interaction" value="pp"/>
    <att type="int" name="SCORE" value="208"/>
    <att type="string" name="support" value="{&quot;BioGrid&quot;: &quot;physical&quot;, &quot;BioGrid_PubMed&quot;: &quot;34079125&quot;, &quot;BioGrid_Type&quot;: &quot;Proximity Label-MS&quot;, &quot;BioGrid_Score&quot;: &quot;6.41&quot;}"/>
  </edge>
  <edge label="3998 (pp) 6520" source="122" target="134">
    <att type="string" name="canonicalName" value="3998 (pp) 6520"/>
    <att type="string" name="interaction" value="pp"/>
    <att type="int" name="SCORE" value="208"/>
    <att type="string" name="support" value="{&quot;BioGrid&quot;: &quot;physical&quot;, &quot;BioGrid_PubMed&quot;: &quot;34079125&quot;, &quot;BioGrid_Type&quot;: &quot;Proximity Label-MS&quot;, &quot;BioGrid_Score&quot;: &quot;17.33&quot;}"/>
  </edge>
  <edge label="3998 (pp) 89941" source="122" target="155">
    <att type="string" name="canonicalName" value="3998 (pp) 89941"/>
    <att type="string" name="interaction" value="pp"/>
    <att type="int" name="SCORE" value="211"/>
    <att type="string" name="support" value="{&quot;StringDB&quot;: &quot;physical&quot;, &quot;StringEvidence&quot;: &quot;experiments:0.178&quot;, &quot;BioGrid&quot;: &quot;physical&quot;, &quot;BioGrid_PubMed&quot;: &quot;32877691&quot;, &quot;BioGrid_Type&quot;: &quot;Proximity Label-MS&quot;, &quot;BioGrid_Score&quot;: &quot;1.0&quot;, &quot;String_Score_Physical&quot;: 211, &quot;String_Score_Combined&quot;: 211}"/>
  </edge>
  <edge label="4093 (pp) 6497" source="123" target="131">
    <att type="string" name="canonicalName" value="4093 (pp) 6497"/>
    <att type="string" name="interaction" value="pp"/>
    <att type="int" name="SCORE" value="684"/>
    <att type="string" name="support" value="{&quot;StringDB&quot;: &quot;physical&quot;, &quot;StringEvidence&quot;: &quot;database:0.583,textmining:0.273,experiments:0.211,coexpression:0.022&quot;, &quot;InWeb_IM&quot;: &quot;inference&quot;, &quot;String_Score_Physical&quot;: 684, &quot;String_Score_Combined&quot;: 775}"/>
  </edge>
  <edge label="4093 (pp) 6498" source="123" target="132">
    <att type="string" name="canonicalName" value="4093 (pp) 6498"/>
    <att type="string" name="interaction" value="pp"/>
    <att type="int" name="SCORE" value="213"/>
    <att type="string" name="support" value="{&quot;StringDB&quot;: &quot;physical&quot;, &quot;StringEvidence&quot;: &quot;textmining:0.367,experiments:0.179,coexpression:0.023&quot;, &quot;String_Score_Physical&quot;: 213, &quot;String_Score_Combined&quot;: 513}"/>
  </edge>
  <edge label="4141 (pp) 4869" source="17" target="19">
    <att type="string" name="canonicalName" value="4141 (pp) 4869"/>
    <att type="string" name="interaction" value="pp"/>
    <att type="int" name="SCORE" value="208"/>
    <att type="string" name="support" value="{&quot;BioGrid&quot;: &quot;physical&quot;, &quot;BioGrid_PubMed&quot;: &quot;35271311&quot;, &quot;BioGrid_Type&quot;: &quot;Affinity Capture-MS&quot;}"/>
  </edge>
  <edge label="4141 (pp) 5245" source="17" target="20">
    <att type="string" name="canonicalName" value="4141 (pp) 5245"/>
    <att type="string" name="interaction" value="pp"/>
    <att type="int" name="SCORE" value="282"/>
    <att type="string" name="support" value="{&quot;StringDB&quot;: &quot;physical&quot;, &quot;StringEvidence&quot;: &quot;experiments:0.252,textmining:0.089,coexpression:0.055,neighborhood:0.030&quot;, &quot;BioGrid&quot;: &quot;physical&quot;, &quot;BioGrid_PubMed&quot;: &quot;27025967&quot;, &quot;BioGrid_Type&quot;: &quot;Affinity Capture-MS&quot;, &quot;String_Score_Physical&quot;: 282, &quot;String_Score_Combined&quot;: 400}"/>
  </edge>
  <edge label="4141 (pp) 526" source="17" target="13">
    <att type="string" name="canonicalName" value="4141 (pp) 526"/>
    <att type="string" name="interaction" value="pp"/>
    <att type="int" name="SCORE" value="294"/>
    <att type="string" name="support" value="{&quot;InWeb_IM&quot;: &quot;inference&quot;}"/>
  </edge>
  <edge label="4141 (pp) 5901" source="17" target="21">
    <att type="string" name="canonicalName" value="4141 (pp) 5901"/>
    <att type="string" name="interaction" value="pp"/>
    <att type="int" name="SCORE" value="208"/>
    <att type="string" name="support" value="{&quot;StringDB&quot;: &quot;functional&quot;, &quot;StringEvidence&quot;: &quot;coexpression:0.375,textmining:0.069&quot;, &quot;BioGrid&quot;: &quot;physical&quot;, &quot;BioGrid_PubMed&quot;: &quot;35831314&quot;, &quot;BioGrid_Type&quot;: &quot;Co-fractionation&quot;, &quot;String_Score_Combined&quot;: 441, &quot;String_Score_Physical&quot;: 208}"/>
  </edge>
  <edge label="4172 (pp) 4851" source="81" target="83">
    <att type="string" name="canonicalName" value="4172 (pp) 4851"/>
    <att type="string" name="interaction" value="pp"/>
    <att type="int" name="SCORE" value="294"/>
    <att type="string" name="support" value="{&quot;InWeb_IM&quot;: &quot;experimental&quot;, &quot;BioGrid&quot;: &quot;physical&quot;, &quot;BioGrid_PubMed&quot;: &quot;23022380&quot;, &quot;BioGrid_Type&quot;: &quot;Affinity Capture-MS&quot;}"/>
  </edge>
  <edge label="4172 (pp) 55577" source="81" target="94">
    <att type="string" name="canonicalName" value="4172 (pp) 55577"/>
    <att type="string" name="interaction" value="pp"/>
    <att type="int" name="SCORE" value="188"/>
    <att type="string" name="support" value="{&quot;StringDB&quot;: &quot;physical&quot;, &quot;StringEvidence&quot;: &quot;experiments:0.153,coexpression:0.043&quot;, &quot;BioGrid&quot;: &quot;physical&quot;, &quot;BioGrid_PubMed&quot;: &quot;28514442&quot;, &quot;BioGrid_Type&quot;: &quot;Affinity Capture-MS&quot;, &quot;BioGrid_Score&quot;: &quot;0.91047997&quot;, &quot;String_Score_Physical&quot;: 188, &quot;String_Score_Combined&quot;: 222}"/>
  </edge>
  <edge label="4172 (pp) 5954" source="81" target="86">
    <att type="string" name="canonicalName" value="4172 (pp) 5954"/>
    <att type="string" name="interaction" value="pp"/>
    <att type="int" name="SCORE" value="294"/>
    <att type="string" name="support" value="{&quot;InWeb_IM&quot;: &quot;inference&quot;}"/>
  </edge>
  <edge label="4173 (pp) 5245" source="18" target="20">
    <att type="string" name="canonicalName" value="4173 (pp) 5245"/>
    <att type="string" name="interaction" value="pp"/>
    <att type="int" name="SCORE" value="270"/>
    <att type="string" name="support" value="{&quot;StringDB&quot;: &quot;physical&quot;, &quot;StringEvidence&quot;: &quot;experiments:0.239,textmining:0.097,coexpression:0.051&quot;, &quot;BioGrid&quot;: &quot;physical&quot;, &quot;BioGrid_PubMed&quot;: &quot;27025967&quot;, &quot;BioGrid_Type&quot;: &quot;Affinity Capture-MS&quot;, &quot;String_Score_Physical&quot;: 270, &quot;String_Score_Combined&quot;: 373}"/>
  </edge>
  <edge label="4173 (pp) 526" source="18" target="13">
    <att type="string" name="canonicalName" value="4173 (pp) 526"/>
    <att type="string" name="interaction" value="pp"/>
    <att type="int" name="SCORE" value="294"/>
    <att type="string" name="support" value="{&quot;InWeb_IM&quot;: &quot;inference&quot;}"/>
  </edge>
  <edge label="4173 (pp) 7415" source="18" target="23">
    <att type="string" name="canonicalName" value="4173 (pp) 7415"/>
    <att type="string" name="interaction" value="pp"/>
    <att type="int" name="SCORE" value="294"/>
    <att type="string" name="support" value="{&quot;StringDB&quot;: &quot;functional&quot;, &quot;StringEvidence&quot;: &quot;coexpression:0.089,textmining:0.046&quot;, &quot;InWeb_IM&quot;: &quot;inference&quot;, &quot;String_Score_Combined&quot;: 166, &quot;String_Score_Physical&quot;: 294}"/>
  </edge>
  <edge label="4176 (pp) 8914" source="159" target="160">
    <att type="string" name="canonicalName" value="4176 (pp) 8914"/>
    <att type="string" name="interaction" value="pp"/>
    <att type="int" name="SCORE" value="938"/>
    <att type="string" name="support" value="{&quot;StringDB&quot;: &quot;physical&quot;, &quot;StringEvidence&quot;: &quot;experiments:0.936,coexpression:0.820,textmining:0.444&quot;, &quot;InWeb_IM&quot;: &quot;experimental&quot;, &quot;BioGrid&quot;: &quot;physical&quot;, &quot;BioGrid_PubMed&quot;: &quot;33961781,28514442,26186194,21573113&quot;, &quot;BioGrid_Type&quot;: &quot;Affinity Capture-Western,Affinity Capture-MS&quot;, &quot;BioGrid_Score&quot;: &quot;0.999925154,0.999886288,0.999934316&quot;, &quot;String_Score_Physical&quot;: 938, &quot;String_Score_Combined&quot;: 993}"/>
  </edge>
  <edge label="4522 (pp) 471" source="33" target="28">
    <att type="string" name="canonicalName" value="4522 (pp) 471"/>
    <att type="string" name="interaction" value="pp"/>
    <att type="int" name="SCORE" value="294"/>
    <att type="string" name="support" value="{&quot;InWeb_IM&quot;: &quot;inference&quot;}"/>
  </edge>
  <edge label="4670 (pp) 7317" source="6" target="7">
    <att type="string" name="canonicalName" value="4670 (pp) 7317"/>
    <att type="string" name="interaction" value="pp"/>
    <att type="int" name="SCORE" value="208"/>
    <att type="string" name="support" value="{&quot;BioGrid&quot;: &quot;physical&quot;, &quot;BioGrid_PubMed&quot;: &quot;35831314&quot;, &quot;BioGrid_Type&quot;: &quot;Co-fractionation&quot;}"/>
  </edge>
  <edge label="4670 (pp) 9276" source="6" target="8">
    <att type="string" name="canonicalName" value="4670 (pp) 9276"/>
    <att type="string" name="interaction" value="pp"/>
    <att type="int" name="SCORE" value="208"/>
    <att type="string" name="support" value="{&quot;BioGrid&quot;: &quot;physical&quot;, &quot;BioGrid_PubMed&quot;: &quot;35271311&quot;, &quot;BioGrid_Type&quot;: &quot;Affinity Capture-MS&quot;}"/>
  </edge>
  <edge label="4670 (pp) 9939" source="6" target="9">
    <att type="string" name="canonicalName" value="4670 (pp) 9939"/>
    <att type="string" name="interaction" value="pp"/>
    <att type="int" name="SCORE" value="286"/>
    <att type="string" name="support" value="{&quot;StringDB&quot;: &quot;physical&quot;, &quot;StringEvidence&quot;: &quot;experiments:0.256,coexpression:0.166,textmining:0.125&quot;, &quot;InWeb_IM&quot;: &quot;inference&quot;, &quot;BioGrid&quot;: &quot;physical&quot;, &quot;BioGrid_PubMed&quot;: &quot;22939629&quot;, &quot;BioGrid_Type&quot;: &quot;Co-fractionation&quot;, &quot;BioGrid_Score&quot;: &quot;0.966&quot;, &quot;String_Score_Physical&quot;: 286, &quot;String_Score_Combined&quot;: 479}"/>
  </edge>
  <edge label="4670 (pp) 9987" source="6" target="10">
    <att type="string" name="canonicalName" value="4670 (pp) 9987"/>
    <att type="string" name="interaction" value="pp"/>
    <att type="int" name="SCORE" value="353"/>
    <att type="string" name="support" value="{&quot;StringDB&quot;: &quot;physical&quot;, &quot;StringEvidence&quot;: &quot;textmining:0.648,experiments:0.326,coexpression:0.171&quot;, &quot;BioGrid&quot;: &quot;physical&quot;, &quot;BioGrid_PubMed&quot;: &quot;35831314,22939629&quot;, &quot;BioGrid_Type&quot;: &quot;Co-fractionation&quot;, &quot;BioGrid_Score&quot;: &quot;0.791&quot;, &quot;String_Score_Physical&quot;: 353, &quot;String_Score_Combined&quot;: 811}"/>
  </edge>
  <edge label="4683 (pp) 4851" source="82" target="83">
    <att type="string" name="canonicalName" value="4683 (pp) 4851"/>
    <att type="string" name="interaction" value="pp"/>
    <att type="int" name="SCORE" value="294"/>
    <att type="string" name="support" value="{&quot;InWeb_IM&quot;: &quot;inference&quot;}"/>
  </edge>
  <edge label="4686 (pp) 6631" source="34" target="35">
    <att type="string" name="canonicalName" value="4686 (pp) 6631"/>
    <att type="string" name="interaction" value="pp"/>
    <att type="int" name="SCORE" value="925"/>
    <att type="string" name="support" value="{&quot;StringDB&quot;: &quot;physical&quot;, &quot;StringEvidence&quot;: &quot;experiments:0.922,textmining:0.474,coexpression:0.168&quot;, &quot;InWeb_IM&quot;: &quot;inference&quot;, &quot;BioGrid&quot;: &quot;physical&quot;, &quot;BioGrid_PubMed&quot;: &quot;35271311,33961781&quot;, &quot;BioGrid_Type&quot;: &quot;Affinity Capture-MS&quot;, &quot;BioGrid_Score&quot;: &quot;0.807314766&quot;, &quot;String_Score_Physical&quot;: 925, &quot;String_Score_Combined&quot;: 967}"/>
  </edge>
  <edge label="4686 (pp) 8615" source="34" target="37">
    <att type="string" name="canonicalName" value="4686 (pp) 8615"/>
    <att type="string" name="interaction" value="pp"/>
    <att type="int" name="SCORE" value="294"/>
    <att type="string" name="support" value="{&quot;InWeb_IM&quot;: &quot;inference&quot;}"/>
  </edge>
  <edge label="471 (pp) 51382" source="28" target="49">
    <att type="string" name="canonicalName" value="471 (pp) 51382"/>
    <att type="string" name="interaction" value="pp"/>
    <att type="int" name="SCORE" value="294"/>
    <att type="string" name="support" value="{&quot;InWeb_IM&quot;: &quot;inference&quot;}"/>
  </edge>
  <edge label="4771 (pp) 5879" source="105" target="107">
    <att type="string" name="canonicalName" value="4771 (pp) 5879"/>
    <att type="string" name="interaction" value="pp"/>
    <att type="int" name="SCORE" value="911"/>
    <att type="string" name="support" value="{&quot;StringDB&quot;: &quot;physical&quot;, &quot;StringEvidence&quot;: &quot;database:0.896,textmining:0.229,experiments:0.115,coexpression:0.015&quot;, &quot;OmniPath&quot;: &quot;kinaseextra&quot;, &quot;OmniPath_Reference&quot;: &quot;ProtMapper;REACH_ProtMapper;Sparser_ProtMapper&quot;, &quot;BioGrid&quot;: &quot;physical&quot;, &quot;BioGrid_PubMed&quot;: &quot;31871319&quot;, &quot;BioGrid_Type&quot;: &quot;Affinity Capture-MS&quot;, &quot;String_Score_Physical&quot;: 911, &quot;String_Score_Combined&quot;: 932}"/>
  </edge>
  <edge label="4771 (pp) 83858" source="105" target="112">
    <att type="string" name="canonicalName" value="4771 (pp) 83858"/>
    <att type="string" name="interaction" value="pp"/>
    <att type="int" name="SCORE" value="294"/>
    <att type="string" name="support" value="{&quot;InWeb_IM&quot;: &quot;experimental&quot;, &quot;BioGrid&quot;: &quot;physical&quot;, &quot;BioGrid_PubMed&quot;: &quot;26549023&quot;, &quot;BioGrid_Type&quot;: &quot;Affinity Capture-MS&quot;}"/>
  </edge>
  <edge label="4809 (pp) 58477" source="124" target="151">
    <att type="string" name="canonicalName" value="4809 (pp) 58477"/>
    <att type="string" name="interaction" value="pp"/>
    <att type="int" name="SCORE" value="242"/>
    <att type="string" name="support" value="{&quot;StringDB&quot;: &quot;physical&quot;, &quot;StringEvidence&quot;: &quot;experiments:0.211,coexpression:0.082&quot;, &quot;String_Score_Physical&quot;: 242, &quot;String_Score_Combined&quot;: 305}"/>
  </edge>
  <edge label="4809 (pp) 84365" source="124" target="154">
    <att type="string" name="canonicalName" value="4809 (pp) 84365"/>
    <att type="string" name="interaction" value="pp"/>
    <att type="int" name="SCORE" value="953"/>
    <att type="string" name="support" value="{&quot;StringDB&quot;: &quot;physical&quot;, &quot;StringEvidence&quot;: &quot;experiments:0.952,coexpression:0.834,textmining:0.006&quot;, &quot;BioGrid&quot;: &quot;physical&quot;, &quot;BioGrid_PubMed&quot;: &quot;22939629&quot;, &quot;BioGrid_Type&quot;: &quot;Co-fractionation&quot;, &quot;BioGrid_Score&quot;: &quot;0.859&quot;, &quot;String_Score_Physical&quot;: 953, &quot;String_Score_Combined&quot;: 992}"/>
  </edge>
  <edge label="483 (pp) 5366" source="115" target="127">
    <att type="string" name="canonicalName" value="483 (pp) 5366"/>
    <att type="string" name="interaction" value="pp"/>
    <att type="int" name="SCORE" value="208"/>
    <att type="string" name="support" value="{&quot;BioGrid&quot;: &quot;physical&quot;, &quot;BioGrid_PubMed&quot;: &quot;32913203&quot;, &quot;BioGrid_Type&quot;: &quot;Affinity Capture-MS&quot;}"/>
  </edge>
  <edge label="4851 (pp) 5688" source="83" target="84">
    <att type="string" name="canonicalName" value="4851 (pp) 5688"/>
    <att type="string" name="interaction" value="pp"/>
    <att type="int" name="SCORE" value="294"/>
    <att type="string" name="support" value="{&quot;InWeb_IM&quot;: &quot;inference&quot;}"/>
  </edge>
  <edge label="4851 (pp) 5704" source="83" target="85">
    <att type="string" name="canonicalName" value="4851 (pp) 5704"/>
    <att type="string" name="interaction" value="pp"/>
    <att type="int" name="SCORE" value="294"/>
    <att type="string" name="support" value="{&quot;InWeb_IM&quot;: &quot;inference&quot;}"/>
  </edge>
  <edge label="4869 (pp) 5245" source="19" target="20">
    <att type="string" name="canonicalName" value="4869 (pp) 5245"/>
    <att type="string" name="interaction" value="pp"/>
    <att type="int" name="SCORE" value="495"/>
    <att type="string" name="support" value="{&quot;StringDB&quot;: &quot;physical&quot;, &quot;StringEvidence&quot;: &quot;experiments:0.474,textmining:0.279,coexpression:0.055&quot;, &quot;InWeb_IM&quot;: &quot;experimental&quot;, &quot;BioGrid&quot;: &quot;physical&quot;, &quot;BioGrid_PubMed&quot;: &quot;27025967,19725029&quot;, &quot;BioGrid_Type&quot;: &quot;Affinity Capture-MS&quot;, &quot;String_Score_Physical&quot;: 495, &quot;String_Score_Combined&quot;: 655}"/>
  </edge>
  <edge label="4869 (pp) 54431" source="19" target="26">
    <att type="string" name="canonicalName" value="4869 (pp) 54431"/>
    <att type="string" name="interaction" value="pp"/>
    <att type="int" name="SCORE" value="208"/>
    <att type="string" name="support" value="{&quot;BioGrid&quot;: &quot;physical&quot;, &quot;BioGrid_PubMed&quot;: &quot;34079125&quot;, &quot;BioGrid_Type&quot;: &quot;Proximity Label-MS&quot;, &quot;BioGrid_Score&quot;: &quot;50.0&quot;}"/>
  </edge>
  <edge label="4869 (pp) 5901" source="19" target="21">
    <att type="string" name="canonicalName" value="4869 (pp) 5901"/>
    <att type="string" name="interaction" value="pp"/>
    <att type="int" name="SCORE" value="600"/>
    <att type="string" name="support" value="{&quot;StringDB&quot;: &quot;physical&quot;, &quot;StringEvidence&quot;: &quot;database:0.583,coexpression:0.495,textmining:0.086&quot;, &quot;InWeb_IM&quot;: &quot;inference&quot;, &quot;String_Score_Physical&quot;: 600, &quot;String_Score_Combined&quot;: 815}"/>
  </edge>
  <edge label="4869 (pp) 7415" source="19" target="23">
    <att type="string" name="canonicalName" value="4869 (pp) 7415"/>
    <att type="string" name="interaction" value="pp"/>
    <att type="int" name="SCORE" value="270"/>
    <att type="string" name="support" value="{&quot;StringDB&quot;: &quot;physical&quot;, &quot;StringEvidence&quot;: &quot;experiments:0.239,textmining:0.218&quot;, &quot;InWeb_IM&quot;: &quot;experimental&quot;, &quot;BioGrid&quot;: &quot;physical&quot;, &quot;BioGrid_PubMed&quot;: &quot;35562734,23402259&quot;, &quot;BioGrid_Type&quot;: &quot;Affinity Capture-MS&quot;, &quot;String_Score_Physical&quot;: 270, &quot;String_Score_Combined&quot;: 429}"/>
  </edge>
  <edge label="4869 (pp) 9588" source="19" target="24">
    <att type="string" name="canonicalName" value="4869 (pp) 9588"/>
    <att type="string" name="interaction" value="pp"/>
    <att type="int" name="SCORE" value="281"/>
    <att type="string" name="support" value="{&quot;StringDB&quot;: &quot;physical&quot;, &quot;StringEvidence&quot;: &quot;textmining:0.648,experiments:0.251,coexpression:0.036&quot;, &quot;InWeb_IM&quot;: &quot;experimental&quot;, &quot;BioGrid&quot;: &quot;physical&quot;, &quot;BioGrid_PubMed&quot;: &quot;23402259&quot;, &quot;BioGrid_Type&quot;: &quot;Affinity Capture-MS&quot;, &quot;String_Score_Physical&quot;: 281, &quot;String_Score_Combined&quot;: 756}"/>
  </edge>
  <edge label="5033 (pp) 54998" source="125" target="148">
    <att type="string" name="canonicalName" value="5033 (pp) 54998"/>
    <att type="string" name="interaction" value="pp"/>
    <att type="int" name="SCORE" value="208"/>
    <att type="string" name="support" value="{&quot;BioGrid&quot;: &quot;physical&quot;, &quot;BioGrid_PubMed&quot;: &quot;29568061&quot;, &quot;BioGrid_Type&quot;: &quot;Proximity Label-MS&quot;}"/>
  </edge>
  <edge label="5034 (pp) 51659" source="59" target="69">
    <att type="string" name="canonicalName" value="5034 (pp) 51659"/>
    <att type="string" name="interaction" value="pp"/>
    <att type="int" name="SCORE" value="294"/>
    <att type="string" name="support" value="{&quot;InWeb_IM&quot;: &quot;inference&quot;}"/>
  </edge>
  <edge label="5034 (pp) 871" source="59" target="54">
    <att type="string" name="canonicalName" value="5034 (pp) 871"/>
    <att type="string" name="interaction" value="pp"/>
    <att type="int" name="SCORE" value="271"/>
    <att type="string" name="support" value="{&quot;StringDB&quot;: &quot;physical&quot;, &quot;StringEvidence&quot;: &quot;textmining:0.569,experiments:0.240,coexpression:0.059&quot;, &quot;BioGrid&quot;: &quot;physical&quot;, &quot;BioGrid_PubMed&quot;: &quot;22939629&quot;, &quot;BioGrid_Type&quot;: &quot;Co-fractionation&quot;, &quot;BioGrid_Score&quot;: &quot;0.808&quot;, &quot;String_Score_Physical&quot;: 271, &quot;String_Score_Combined&quot;: 704}"/>
  </edge>
  <edge label="5034 (pp) 9601" source="59" target="61">
    <att type="string" name="canonicalName" value="5034 (pp) 9601"/>
    <att type="string" name="interaction" value="pp"/>
    <att type="int" name="SCORE" value="600"/>
    <att type="string" name="support" value="{&quot;StringDB&quot;: &quot;physical&quot;, &quot;StringEvidence&quot;: &quot;textmining:0.818,coexpression:0.590,experiments:0.584&quot;, &quot;InWeb_IM&quot;: &quot;inference&quot;, &quot;BioGrid&quot;: &quot;physical&quot;, &quot;BioGrid_PubMed&quot;: &quot;34079125,26344197,22939629&quot;, &quot;BioGrid_Type&quot;: &quot;Proximity Label-MS,Co-fractionation&quot;, &quot;BioGrid_Score&quot;: &quot;0.791,0.224323549,508.0&quot;, &quot;String_Score_Physical&quot;: 600, &quot;String_Score_Combined&quot;: 861}"/>
  </edge>
  <edge label="5034 (pp) 9688" source="59" target="62">
    <att type="string" name="canonicalName" value="5034 (pp) 9688"/>
    <att type="string" name="interaction" value="pp"/>
    <att type="int" name="SCORE" value="294"/>
    <att type="string" name="support" value="{&quot;InWeb_IM&quot;: &quot;inference&quot;}"/>
  </edge>
  <edge label="51433 (pp) 9184" source="146" target="136">
    <att type="string" name="canonicalName" value="51433 (pp) 9184"/>
    <att type="string" name="interaction" value="pp"/>
    <att type="int" name="SCORE" value="902"/>
    <att type="string" name="support" value="{&quot;StringDB&quot;: &quot;physical&quot;, &quot;StringEvidence&quot;: &quot;experiments:0.756,textmining:0.680,database:0.583,coexpression:0.104&quot;, &quot;OmniPath&quot;: &quot;pathwayextra&quot;, &quot;OmniPath_Reference&quot;: &quot;Wang&quot;, &quot;InWeb_IM&quot;: &quot;experimental&quot;, &quot;String_Score_Physical&quot;: 902, &quot;String_Score_Combined&quot;: 971}"/>
  </edge>
  <edge label="5160 (pp) 81" source="126" target="113">
    <att type="string" name="canonicalName" value="5160 (pp) 81"/>
    <att type="string" name="interaction" value="pp"/>
    <att type="int" name="SCORE" value="208"/>
    <att type="string" name="support" value="{&quot;BioGrid&quot;: &quot;physical&quot;, &quot;BioGrid_PubMed&quot;: &quot;29128334&quot;, &quot;BioGrid_Type&quot;: &quot;Affinity Capture-MS&quot;, &quot;BioGrid_Score&quot;: &quot;0.000393184&quot;}"/>
  </edge>
  <edge label="51659 (pp) 9601" source="69" target="61">
    <att type="string" name="canonicalName" value="51659 (pp) 9601"/>
    <att type="string" name="interaction" value="pp"/>
    <att type="int" name="SCORE" value="294"/>
    <att type="string" name="support" value="{&quot;InWeb_IM&quot;: &quot;inference&quot;}"/>
  </edge>
  <edge label="5245 (pp) 526" source="20" target="13">
    <att type="string" name="canonicalName" value="5245 (pp) 526"/>
    <att type="string" name="interaction" value="pp"/>
    <att type="int" name="SCORE" value="208"/>
    <att type="string" name="support" value="{&quot;BioGrid&quot;: &quot;physical&quot;, &quot;BioGrid_PubMed&quot;: &quot;31536960&quot;, &quot;BioGrid_Type&quot;: &quot;Co-fractionation&quot;, &quot;BioGrid_Score&quot;: &quot;1.610629084&quot;}"/>
  </edge>
  <edge label="5245 (pp) 54431" source="20" target="26">
    <att type="string" name="canonicalName" value="5245 (pp) 54431"/>
    <att type="string" name="interaction" value="pp"/>
    <att type="int" name="SCORE" value="347"/>
    <att type="string" name="support" value="{&quot;StringDB&quot;: &quot;physical&quot;, &quot;StringEvidence&quot;: &quot;textmining:0.368,experiments:0.320,coexpression:0.022,neighborhood:0.016&quot;, &quot;BioGrid&quot;: &quot;physical&quot;, &quot;BioGrid_PubMed&quot;: &quot;27025967&quot;, &quot;BioGrid_Type&quot;: &quot;Affinity Capture-MS&quot;, &quot;String_Score_Physical&quot;: 347, &quot;String_Score_Combined&quot;: 603}"/>
  </edge>
  <edge label="5245 (pp) 5901" source="20" target="21">
    <att type="string" name="canonicalName" value="5245 (pp) 5901"/>
    <att type="string" name="interaction" value="pp"/>
    <att type="int" name="SCORE" value="270"/>
    <att type="string" name="support" value="{&quot;StringDB&quot;: &quot;physical&quot;, &quot;StringEvidence&quot;: &quot;experiments:0.239,coexpression:0.117,textmining:0.094&quot;, &quot;BioGrid&quot;: &quot;physical&quot;, &quot;BioGrid_PubMed&quot;: &quot;27025967&quot;, &quot;BioGrid_Type&quot;: &quot;Affinity Capture-MS&quot;, &quot;String_Score_Physical&quot;: 270, &quot;String_Score_Combined&quot;: 415}"/>
  </edge>
  <edge label="5245 (pp) 6628" source="20" target="22">
    <att type="string" name="canonicalName" value="5245 (pp) 6628"/>
    <att type="string" name="interaction" value="pp"/>
    <att type="int" name="SCORE" value="298"/>
    <att type="string" name="support" value="{&quot;StringDB&quot;: &quot;physical&quot;, &quot;StringEvidence&quot;: &quot;experiments:0.268,coexpression:0.181&quot;, &quot;BioGrid&quot;: &quot;physical&quot;, &quot;BioGrid_PubMed&quot;: &quot;27025967&quot;, &quot;BioGrid_Type&quot;: &quot;Affinity Capture-MS&quot;, &quot;String_Score_Physical&quot;: 298, &quot;String_Score_Combined&quot;: 425}"/>
  </edge>
  <edge label="5245 (pp) 7415" source="20" target="23">
    <att type="string" name="canonicalName" value="5245 (pp) 7415"/>
    <att type="string" name="interaction" value="pp"/>
    <att type="int" name="SCORE" value="272"/>
    <att type="string" name="support" value="{&quot;StringDB&quot;: &quot;physical&quot;, &quot;StringEvidence&quot;: &quot;textmining:0.313,experiments:0.241,coexpression:0.070&quot;, &quot;BioGrid&quot;: &quot;physical&quot;, &quot;BioGrid_PubMed&quot;: &quot;35562734,26344197&quot;, &quot;BioGrid_Type&quot;: &quot;Affinity Capture-MS,Co-fractionation&quot;, &quot;BioGrid_Score&quot;: &quot;0.170089027&quot;, &quot;String_Score_Physical&quot;: 272, &quot;String_Score_Combined&quot;: 534}"/>
  </edge>
  <edge label="5245 (pp) 811" source="20" target="14">
    <att type="string" name="canonicalName" value="5245 (pp) 811"/>
    <att type="string" name="interaction" value="pp"/>
    <att type="int" name="SCORE" value="270"/>
    <att type="string" name="support" value="{&quot;StringDB&quot;: &quot;physical&quot;, &quot;StringEvidence&quot;: &quot;textmining:0.581,experiments:0.239,coexpression:0.054&quot;, &quot;BioGrid&quot;: &quot;physical&quot;, &quot;BioGrid_PubMed&quot;: &quot;27025967&quot;, &quot;BioGrid_Type&quot;: &quot;Affinity Capture-MS&quot;, &quot;String_Score_Physical&quot;: 270, &quot;String_Score_Combined&quot;: 710}"/>
  </edge>
  <edge label="5245 (pp) 9588" source="20" target="24">
    <att type="string" name="canonicalName" value="5245 (pp) 9588"/>
    <att type="string" name="interaction" value="pp"/>
    <att type="int" name="SCORE" value="270"/>
    <att type="string" name="support" value="{&quot;StringDB&quot;: &quot;physical&quot;, &quot;StringEvidence&quot;: &quot;textmining:0.436,experiments:0.239,coexpression:0.108,neighborhood:0.003&quot;, &quot;BioGrid&quot;: &quot;physical&quot;, &quot;BioGrid_PubMed&quot;: &quot;27025967&quot;, &quot;BioGrid_Type&quot;: &quot;Affinity Capture-MS&quot;, &quot;String_Score_Physical&quot;: 270, &quot;String_Score_Combined&quot;: 633}"/>
  </edge>
  <edge label="526 (pp) 5901" source="13" target="21">
    <att type="string" name="canonicalName" value="526 (pp) 5901"/>
    <att type="string" name="interaction" value="pp"/>
    <att type="int" name="SCORE" value="294"/>
    <att type="string" name="support" value="{&quot;InWeb_IM&quot;: &quot;inference&quot;}"/>
  </edge>
  <edge label="526 (pp) 7415" source="13" target="23">
    <att type="string" name="canonicalName" value="526 (pp) 7415"/>
    <att type="string" name="interaction" value="pp"/>
    <att type="int" name="SCORE" value="294"/>
    <att type="string" name="support" value="{&quot;StringDB&quot;: &quot;functional&quot;, &quot;StringEvidence&quot;: &quot;coexpression:0.202,textmining:0.125&quot;, &quot;InWeb_IM&quot;: &quot;inference&quot;, &quot;String_Score_Combined&quot;: 330, &quot;String_Score_Physical&quot;: 294}"/>
  </edge>
  <edge label="526 (pp) 9588" source="13" target="24">
    <att type="string" name="canonicalName" value="526 (pp) 9588"/>
    <att type="string" name="interaction" value="pp"/>
    <att type="int" name="SCORE" value="247"/>
    <att type="string" name="support" value="{&quot;StringDB&quot;: &quot;physical&quot;, &quot;StringEvidence&quot;: &quot;experiments:0.216,coexpression:0.056,textmining:0.013&quot;, &quot;String_Score_Physical&quot;: 247, &quot;String_Score_Combined&quot;: 298}"/>
  </edge>
  <edge label="5331 (pp) 5530" source="165" target="166">
    <att type="string" name="canonicalName" value="5331 (pp) 5530"/>
    <att type="string" name="interaction" value="pp"/>
    <att type="int" name="SCORE" value="607"/>
    <att type="string" name="support" value="{&quot;StringDB&quot;: &quot;physical&quot;, &quot;StringEvidence&quot;: &quot;database:0.583,textmining:0.032,coexpression:0.024,experiments:0.019&quot;, &quot;String_Score_Physical&quot;: 607, &quot;String_Score_Combined&quot;: 629}"/>
  </edge>
  <edge label="5366 (pp) 55970" source="127" target="150">
    <att type="string" name="canonicalName" value="5366 (pp) 55970"/>
    <att type="string" name="interaction" value="pp"/>
    <att type="int" name="SCORE" value="208"/>
    <att type="string" name="support" value="{&quot;BioGrid&quot;: &quot;physical&quot;, &quot;BioGrid_PubMed&quot;: &quot;32913203&quot;, &quot;BioGrid_Type&quot;: &quot;Affinity Capture-MS&quot;}"/>
  </edge>
  <edge label="5366 (pp) 58477" source="127" target="151">
    <att type="string" name="canonicalName" value="5366 (pp) 58477"/>
    <att type="string" name="interaction" value="pp"/>
    <att type="int" name="SCORE" value="208"/>
    <att type="string" name="support" value="{&quot;BioGrid&quot;: &quot;physical&quot;, &quot;BioGrid_PubMed&quot;: &quot;32913203&quot;, &quot;BioGrid_Type&quot;: &quot;Affinity Capture-MS&quot;}"/>
  </edge>
  <edge label="5366 (pp) 5899" source="127" target="129">
    <att type="string" name="canonicalName" value="5366 (pp) 5899"/>
    <att type="string" name="interaction" value="pp"/>
    <att type="int" name="SCORE" value="432"/>
    <att type="string" name="support" value="{&quot;OmniPath&quot;: &quot;kinaseextra&quot;, &quot;OmniPath_Reference&quot;: &quot;ProtMapper;Sparser_ProtMapper&quot;}"/>
  </edge>
  <edge label="5366 (pp) 6510" source="127" target="133">
    <att type="string" name="canonicalName" value="5366 (pp) 6510"/>
    <att type="string" name="interaction" value="pp"/>
    <att type="int" name="SCORE" value="208"/>
    <att type="string" name="support" value="{&quot;StringDB&quot;: &quot;functional&quot;, &quot;StringEvidence&quot;: &quot;textmining:0.075,coexpression:0.059&quot;, &quot;BioGrid&quot;: &quot;physical&quot;, &quot;BioGrid_PubMed&quot;: &quot;32913203&quot;, &quot;BioGrid_Type&quot;: &quot;Affinity Capture-MS&quot;, &quot;String_Score_Combined&quot;: 165, &quot;String_Score_Physical&quot;: 208}"/>
  </edge>
  <edge label="5366 (pp) 6520" source="127" target="134">
    <att type="string" name="canonicalName" value="5366 (pp) 6520"/>
    <att type="string" name="interaction" value="pp"/>
    <att type="int" name="SCORE" value="208"/>
    <att type="string" name="support" value="{&quot;BioGrid&quot;: &quot;physical&quot;, &quot;BioGrid_PubMed&quot;: &quot;32913203&quot;, &quot;BioGrid_Type&quot;: &quot;Affinity Capture-MS&quot;}"/>
  </edge>
  <edge label="54205 (pp) 5524" source="169" target="167">
    <att type="string" name="canonicalName" value="54205 (pp) 5524"/>
    <att type="string" name="interaction" value="pp"/>
    <att type="int" name="SCORE" value="720"/>
    <att type="string" name="support" value="{&quot;StringDB&quot;: &quot;physical&quot;, &quot;StringEvidence&quot;: &quot;database:0.708,textmining:0.369,coexpression:0.023&quot;, &quot;String_Score_Physical&quot;: 720, &quot;String_Score_Combined&quot;: 827}"/>
  </edge>
  <edge label="54331 (pp) 55970" source="147" target="150">
    <att type="string" name="canonicalName" value="54331 (pp) 55970"/>
    <att type="string" name="interaction" value="pp"/>
    <att type="int" name="SCORE" value="709"/>
    <att type="string" name="support" value="{&quot;StringDB&quot;: &quot;physical&quot;, &quot;StringEvidence&quot;: &quot;textmining:0.575,database:0.520,experiments:0.369&quot;, &quot;String_Score_Physical&quot;: 709, &quot;String_Score_Combined&quot;: 717}"/>
  </edge>
  <edge label="54331 (pp) 5599" source="147" target="128">
    <att type="string" name="canonicalName" value="54331 (pp) 5599"/>
    <att type="string" name="interaction" value="pp"/>
    <att type="int" name="SCORE" value="600"/>
    <att type="string" name="support" value="{&quot;StringDB&quot;: &quot;physical&quot;, &quot;StringEvidence&quot;: &quot;database:0.583,coexpression:0.022,textmining:0.022&quot;, &quot;String_Score_Physical&quot;: 600, &quot;String_Score_Combined&quot;: 617}"/>
  </edge>
  <edge label="54431 (pp) 64175" source="26" target="27">
    <att type="string" name="canonicalName" value="54431 (pp) 64175"/>
    <att type="string" name="interaction" value="pp"/>
    <att type="int" name="SCORE" value="208"/>
    <att type="string" name="support" value="{&quot;BioGrid&quot;: &quot;physical&quot;, &quot;BioGrid_PubMed&quot;: &quot;33957083&quot;, &quot;BioGrid_Type&quot;: &quot;Proximity Label-MS&quot;, &quot;BioGrid_Score&quot;: &quot;100.0&quot;}"/>
  </edge>
  <edge label="54431 (pp) 6628" source="26" target="22">
    <att type="string" name="canonicalName" value="54431 (pp) 6628"/>
    <att type="string" name="interaction" value="pp"/>
    <att type="int" name="SCORE" value="212"/>
    <att type="string" name="support" value="{&quot;StringDB&quot;: &quot;physical&quot;, &quot;StringEvidence&quot;: &quot;experiments:0.178&quot;, &quot;String_Score_Physical&quot;: 212, &quot;String_Score_Combined&quot;: 212}"/>
  </edge>
  <edge label="54431 (pp) 7415" source="26" target="23">
    <att type="string" name="canonicalName" value="54431 (pp) 7415"/>
    <att type="string" name="interaction" value="pp"/>
    <att type="int" name="SCORE" value="299"/>
    <att type="string" name="support" value="{&quot;StringDB&quot;: &quot;physical&quot;, &quot;StringEvidence&quot;: &quot;textmining:0.433,experiments:0.270,coexpression:0.039,neighborhood:0.033&quot;, &quot;BioGrid&quot;: &quot;physical&quot;, &quot;BioGrid_PubMed&quot;: &quot;18400946&quot;, &quot;BioGrid_Type&quot;: &quot;Affinity Capture-Western&quot;, &quot;String_Score_Physical&quot;: 299, &quot;String_Score_Combined&quot;: 631}"/>
  </edge>
  <edge label="54431 (pp) 9588" source="26" target="24">
    <att type="string" name="canonicalName" value="54431 (pp) 9588"/>
    <att type="string" name="interaction" value="pp"/>
    <att type="int" name="SCORE" value="244"/>
    <att type="string" name="support" value="{&quot;StringDB&quot;: &quot;physical&quot;, &quot;StringEvidence&quot;: &quot;textmining:0.308,experiments:0.213,coexpression:0.022,neighborhood:0.008&quot;, &quot;String_Score_Physical&quot;: 244, &quot;String_Score_Combined&quot;: 492}"/>
  </edge>
  <edge label="55839 (pp) 84365" source="149" target="154">
    <att type="string" name="canonicalName" value="55839 (pp) 84365"/>
    <att type="string" name="interaction" value="pp"/>
    <att type="int" name="SCORE" value="196"/>
    <att type="string" name="support" value="{&quot;StringDB&quot;: &quot;physical&quot;, &quot;StringEvidence&quot;: &quot;experiments:0.162,coexpression:0.036&quot;, &quot;BioGrid&quot;: &quot;physical&quot;, &quot;BioGrid_PubMed&quot;: &quot;33961781,28514442,26186194&quot;, &quot;BioGrid_Type&quot;: &quot;Affinity Capture-MS&quot;, &quot;BioGrid_Score&quot;: &quot;0.981618473,0.950256708,0.891952284&quot;, &quot;String_Score_Physical&quot;: 196, &quot;String_Score_Combined&quot;: 225}"/>
  </edge>
  <edge label="55839 (pp) 9184" source="149" target="136">
    <att type="string" name="canonicalName" value="55839 (pp) 9184"/>
    <att type="string" name="interaction" value="pp"/>
    <att type="int" name="SCORE" value="294"/>
    <att type="string" name="support" value="{&quot;StringDB&quot;: &quot;functional&quot;, &quot;StringEvidence&quot;: &quot;textmining:0.217,coexpression:0.087&quot;, &quot;InWeb_IM&quot;: &quot;inference&quot;, &quot;String_Score_Combined&quot;: 314, &quot;String_Score_Physical&quot;: 294}"/>
  </edge>
  <edge label="55970 (pp) 5599" source="150" target="128">
    <att type="string" name="canonicalName" value="55970 (pp) 5599"/>
    <att type="string" name="interaction" value="pp"/>
    <att type="int" name="SCORE" value="600"/>
    <att type="string" name="support" value="{&quot;StringDB&quot;: &quot;physical&quot;, &quot;StringEvidence&quot;: &quot;database:0.583,coexpression:0.025&quot;, &quot;String_Score_Physical&quot;: 600, &quot;String_Score_Combined&quot;: 610}"/>
  </edge>
  <edge label="55970 (pp) 83855" source="150" target="153">
    <att type="string" name="canonicalName" value="55970 (pp) 83855"/>
    <att type="string" name="interaction" value="pp"/>
    <att type="int" name="SCORE" value="208"/>
    <att type="string" name="support" value="{&quot;BioGrid&quot;: &quot;physical&quot;, &quot;BioGrid_PubMed&quot;: &quot;35140242&quot;, &quot;BioGrid_Type&quot;: &quot;Affinity Capture-MS&quot;}"/>
  </edge>
  <edge label="5599 (pp) 5899" source="128" target="129">
    <att type="string" name="canonicalName" value="5599 (pp) 5899"/>
    <att type="string" name="interaction" value="pp"/>
    <att type="int" name="SCORE" value="921"/>
    <att type="string" name="support" value="{&quot;StringDB&quot;: &quot;physical&quot;, &quot;StringEvidence&quot;: &quot;database:0.896,experiments:0.212,textmining:0.070,coexpression:0.043&quot;, &quot;OmniPath&quot;: &quot;kinaseextra,pathwayextra&quot;, &quot;OmniPath_Reference&quot;: &quot;NCI-PID_ProtMapper;ProtMapper;Wang&quot;, &quot;String_Score_Physical&quot;: 921, &quot;String_Score_Combined&quot;: 929}"/>
  </edge>
  <edge label="5599 (pp) 83855" source="128" target="153">
    <att type="string" name="canonicalName" value="5599 (pp) 83855"/>
    <att type="string" name="interaction" value="pp"/>
    <att type="int" name="SCORE" value="432"/>
    <att type="string" name="support" value="{&quot;OmniPath&quot;: &quot;omnipath&quot;, &quot;OmniPath_Reference&quot;: &quot;KEA;NetworKIN_KEA&quot;}"/>
  </edge>
  <edge label="5599 (pp) 9184" source="128" target="136">
    <att type="string" name="canonicalName" value="5599 (pp) 9184"/>
    <att type="string" name="interaction" value="pp"/>
    <att type="int" name="SCORE" value="432"/>
    <att type="string" name="support" value="{&quot;OmniPath&quot;: &quot;omnipath&quot;, &quot;OmniPath_Reference&quot;: &quot;KEA;NetworKIN_KEA&quot;}"/>
  </edge>
  <edge label="5688 (pp) 5704" source="84" target="85">
    <att type="string" name="canonicalName" value="5688 (pp) 5704"/>
    <att type="string" name="interaction" value="pp"/>
    <att type="int" name="SCORE" value="997"/>
    <att type="string" name="support" value="{&quot;StringDB&quot;: &quot;physical&quot;, &quot;StringEvidence&quot;: &quot;experiments:0.988,database:0.791,coexpression:0.736,textmining:0.551,cooccurrence:0.200,neighborhood:0.019&quot;, &quot;InWeb_IM&quot;: &quot;inference&quot;, &quot;BioGrid&quot;: &quot;physical&quot;, &quot;BioGrid_PubMed&quot;: &quot;35831314,35271311,26344197,22939629&quot;, &quot;BioGrid_Type&quot;: &quot;Affinity Capture-MS,Co-fractionation&quot;, &quot;BioGrid_Score&quot;: &quot;1.0,0.999999966&quot;, &quot;String_Score_Physical&quot;: 997, &quot;String_Score_Combined&quot;: 999}"/>
  </edge>
  <edge label="5688 (pp) 84056" source="84" target="96">
    <att type="string" name="canonicalName" value="5688 (pp) 84056"/>
    <att type="string" name="interaction" value="pp"/>
    <att type="int" name="SCORE" value="213"/>
    <att type="string" name="support" value="{&quot;StringDB&quot;: &quot;physical&quot;, &quot;StringEvidence&quot;: &quot;experiments:0.179,textmining:0.039,coexpression:0.033&quot;, &quot;String_Score_Physical&quot;: 213, &quot;String_Score_Combined&quot;: 268}"/>
  </edge>
  <edge label="5704 (pp) 8079" source="85" target="88">
    <att type="string" name="canonicalName" value="5704 (pp) 8079"/>
    <att type="string" name="interaction" value="pp"/>
    <att type="int" name="SCORE" value="189"/>
    <att type="string" name="support" value="{&quot;StringDB&quot;: &quot;physical&quot;, &quot;StringEvidence&quot;: &quot;experiments:0.154&quot;, &quot;String_Score_Physical&quot;: 189, &quot;String_Score_Combined&quot;: 189}"/>
  </edge>
  <edge label="5704 (pp) 84056" source="85" target="96">
    <att type="string" name="canonicalName" value="5704 (pp) 84056"/>
    <att type="string" name="interaction" value="pp"/>
    <att type="int" name="SCORE" value="256"/>
    <att type="string" name="support" value="{&quot;StringDB&quot;: &quot;physical&quot;, &quot;StringEvidence&quot;: &quot;cooccurrence:0.237,experiments:0.224,coexpression:0.131,textmining:0.076&quot;, &quot;String_Score_Physical&quot;: 256, &quot;String_Score_Combined&quot;: 410}"/>
  </edge>
  <edge label="5704 (pp) 84993" source="85" target="98">
    <att type="string" name="canonicalName" value="5704 (pp) 84993"/>
    <att type="string" name="interaction" value="pp"/>
    <att type="int" name="SCORE" value="345"/>
    <att type="string" name="support" value="{&quot;StringDB&quot;: &quot;physical&quot;, &quot;StringEvidence&quot;: &quot;experiments:0.318,coexpression:0.160,textmining:0.102&quot;, &quot;String_Score_Physical&quot;: 345, &quot;String_Score_Combined&quot;: 506}"/>
  </edge>
  <edge label="5795 (pp) 5879" source="106" target="107">
    <att type="string" name="canonicalName" value="5795 (pp) 5879"/>
    <att type="string" name="interaction" value="pp"/>
    <att type="int" name="SCORE" value="208"/>
    <att type="string" name="support" value="{&quot;BioGrid&quot;: &quot;physical&quot;, &quot;BioGrid_PubMed&quot;: &quot;31871319&quot;, &quot;BioGrid_Type&quot;: &quot;Affinity Capture-MS&quot;}"/>
  </edge>
  <edge label="58477 (pp) 6510" source="151" target="133">
    <att type="string" name="canonicalName" value="58477 (pp) 6510"/>
    <att type="string" name="interaction" value="pp"/>
    <att type="int" name="SCORE" value="208"/>
    <att type="string" name="support" value="{&quot;BioGrid&quot;: &quot;physical&quot;, &quot;BioGrid_PubMed&quot;: &quot;24981860&quot;, &quot;BioGrid_Type&quot;: &quot;Affinity Capture-MS&quot;, &quot;BioGrid_Score&quot;: &quot;12.96024784&quot;}"/>
  </edge>
  <edge label="5879 (pp) 6535" source="107" target="108">
    <att type="string" name="canonicalName" value="5879 (pp) 6535"/>
    <att type="string" name="interaction" value="pp"/>
    <att type="int" name="SCORE" value="208"/>
    <att type="string" name="support" value="{&quot;BioGrid&quot;: &quot;physical&quot;, &quot;BioGrid_PubMed&quot;: &quot;31871319&quot;, &quot;BioGrid_Type&quot;: &quot;Affinity Capture-MS&quot;}"/>
  </edge>
  <edge label="5879 (pp) 6541" source="107" target="109">
    <att type="string" name="canonicalName" value="5879 (pp) 6541"/>
    <att type="string" name="interaction" value="pp"/>
    <att type="int" name="SCORE" value="208"/>
    <att type="string" name="support" value="{&quot;BioGrid&quot;: &quot;physical&quot;, &quot;BioGrid_PubMed&quot;: &quot;31871319&quot;, &quot;BioGrid_Type&quot;: &quot;Affinity Capture-MS&quot;}"/>
  </edge>
  <edge label="5901 (pp) 7415" source="21" target="23">
    <att type="string" name="canonicalName" value="5901 (pp) 7415"/>
    <att type="string" name="interaction" value="pp"/>
    <att type="int" name="SCORE" value="208"/>
    <att type="string" name="support" value="{&quot;StringDB&quot;: &quot;functional&quot;, &quot;StringEvidence&quot;: &quot;textmining:0.108,coexpression:0.064&quot;, &quot;BioGrid&quot;: &quot;physical&quot;, &quot;BioGrid_PubMed&quot;: &quot;35562734&quot;, &quot;BioGrid_Type&quot;: &quot;Affinity Capture-MS&quot;, &quot;String_Score_Combined&quot;: 198, &quot;String_Score_Physical&quot;: 208}"/>
  </edge>
  <edge label="5901 (pp) 811" source="21" target="14">
    <att type="string" name="canonicalName" value="5901 (pp) 811"/>
    <att type="string" name="interaction" value="pp"/>
    <att type="int" name="SCORE" value="294"/>
    <att type="string" name="support" value="{&quot;StringDB&quot;: &quot;functional&quot;, &quot;StringEvidence&quot;: &quot;textmining:0.115,coexpression:0.042&quot;, &quot;InWeb_IM&quot;: &quot;inference&quot;, &quot;String_Score_Combined&quot;: 187, &quot;String_Score_Physical&quot;: 294}"/>
  </edge>
  <edge label="5902 (pp) 83855" source="130" target="153">
    <att type="string" name="canonicalName" value="5902 (pp) 83855"/>
    <att type="string" name="interaction" value="pp"/>
    <att type="int" name="SCORE" value="208"/>
    <att type="string" name="support" value="{&quot;BioGrid&quot;: &quot;physical&quot;, &quot;BioGrid_PubMed&quot;: &quot;35140242&quot;, &quot;BioGrid_Type&quot;: &quot;Affinity Capture-MS&quot;}"/>
  </edge>
  <edge label="5954 (pp) 93436" source="86" target="99">
    <att type="string" name="canonicalName" value="5954 (pp) 93436"/>
    <att type="string" name="interaction" value="pp"/>
    <att type="int" name="SCORE" value="235"/>
    <att type="string" name="support" value="{&quot;StringDB&quot;: &quot;physical&quot;, &quot;StringEvidence&quot;: &quot;experiments:0.202&quot;, &quot;BioGrid&quot;: &quot;physical&quot;, &quot;BioGrid_PubMed&quot;: &quot;26496610&quot;, &quot;BioGrid_Type&quot;: &quot;Affinity Capture-MS&quot;, &quot;String_Score_Physical&quot;: 235, &quot;String_Score_Combined&quot;: 235}"/>
  </edge>
  <edge label="6434 (pp) 9704" source="60" target="63">
    <att type="string" name="canonicalName" value="6434 (pp) 9704"/>
    <att type="string" name="interaction" value="pp"/>
    <att type="int" name="SCORE" value="213"/>
    <att type="string" name="support" value="{&quot;StringDB&quot;: &quot;physical&quot;, &quot;StringEvidence&quot;: &quot;experiments:0.179,textmining:0.023,coexpression:0.022&quot;, &quot;String_Score_Physical&quot;: 213, &quot;String_Score_Combined&quot;: 247}"/>
  </edge>
  <edge label="6497 (pp) 6498" source="131" target="132">
    <att type="string" name="canonicalName" value="6497 (pp) 6498"/>
    <att type="string" name="interaction" value="pp"/>
    <att type="int" name="SCORE" value="983"/>
    <att type="string" name="support" value="{&quot;StringDB&quot;: &quot;physical&quot;, &quot;StringEvidence&quot;: &quot;database:0.896,experiments:0.839,textmining:0.497&quot;, &quot;InWeb_IM&quot;: &quot;experimental&quot;, &quot;BioGrid&quot;: &quot;physical&quot;, &quot;BioGrid_PubMed&quot;: &quot;9927733,33961781,25059663,16959829,12764135&quot;, &quot;BioGrid_Type&quot;: &quot;Affinity Capture-Western,Co-localization,Affinity Capture-MS,Reconstituted Complex&quot;, &quot;BioGrid_Score&quot;: &quot;0.999999823&quot;, &quot;String_Score_Physical&quot;: 983, &quot;String_Score_Combined&quot;: 985}"/>
  </edge>
  <edge label="6631 (pp) 79084" source="35" target="50">
    <att type="string" name="canonicalName" value="6631 (pp) 79084"/>
    <att type="string" name="interaction" value="pp"/>
    <att type="int" name="SCORE" value="647"/>
    <att type="string" name="support" value="{&quot;StringDB&quot;: &quot;physical&quot;, &quot;StringEvidence&quot;: &quot;experiments:0.632,coexpression:0.086&quot;, &quot;InWeb_IM&quot;: &quot;experimental&quot;, &quot;BioGrid&quot;: &quot;physical&quot;, &quot;BioGrid_PubMed&quot;: &quot;22365833&quot;, &quot;BioGrid_Type&quot;: &quot;Two-hybrid&quot;, &quot;String_Score_Physical&quot;: 647, &quot;String_Score_Combined&quot;: 677}"/>
  </edge>
  <edge label="6631 (pp) 8615" source="35" target="37">
    <att type="string" name="canonicalName" value="6631 (pp) 8615"/>
    <att type="string" name="interaction" value="pp"/>
    <att type="int" name="SCORE" value="392"/>
    <att type="string" name="support" value="{&quot;StringDB&quot;: &quot;physical&quot;, &quot;StringEvidence&quot;: &quot;experiments:0.367&quot;, &quot;String_Score_Physical&quot;: 392, &quot;String_Score_Combined&quot;: 392}"/>
  </edge>
  <edge label="7317 (pp) 9276" source="7" target="8">
    <att type="string" name="canonicalName" value="7317 (pp) 9276"/>
    <att type="string" name="interaction" value="pp"/>
    <att type="int" name="SCORE" value="294"/>
    <att type="string" name="support" value="{&quot;InWeb_IM&quot;: &quot;inference&quot;}"/>
  </edge>
  <edge label="7411 (pp) 84993" source="87" target="98">
    <att type="string" name="canonicalName" value="7411 (pp) 84993"/>
    <att type="string" name="interaction" value="pp"/>
    <att type="int" name="SCORE" value="590"/>
    <att type="string" name="support" value="{&quot;StringDB&quot;: &quot;physical&quot;, &quot;StringEvidence&quot;: &quot;experiments:0.573,coexpression:0.085,textmining:0.025&quot;, &quot;BioGrid&quot;: &quot;physical&quot;, &quot;BioGrid_PubMed&quot;: &quot;33961781,32296183,28514442,25416956&quot;, &quot;BioGrid_Type&quot;: &quot;Two-hybrid,Affinity Capture-MS&quot;, &quot;BioGrid_Score&quot;: &quot;0.999979614,0.999962886&quot;, &quot;String_Score_Physical&quot;: 590, &quot;String_Score_Combined&quot;: 634}"/>
  </edge>
  <edge label="7415 (pp) 811" source="23" target="14">
    <att type="string" name="canonicalName" value="7415 (pp) 811"/>
    <att type="string" name="interaction" value="pp"/>
    <att type="int" name="SCORE" value="429"/>
    <att type="string" name="support" value="{&quot;StringDB&quot;: &quot;physical&quot;, &quot;StringEvidence&quot;: &quot;textmining:0.514,experiments:0.405,coexpression:0.089&quot;, &quot;InWeb_IM&quot;: &quot;inference&quot;, &quot;BioGrid&quot;: &quot;physical&quot;, &quot;BioGrid_PubMed&quot;: &quot;26344197&quot;, &quot;BioGrid_Type&quot;: &quot;Co-fractionation&quot;, &quot;BioGrid_Score&quot;: &quot;0.955396582&quot;, &quot;String_Score_Physical&quot;: 429, &quot;String_Score_Combined&quot;: 747}"/>
  </edge>
  <edge label="7534 (pp) 8615" source="36" target="37">
    <att type="string" name="canonicalName" value="7534 (pp) 8615"/>
    <att type="string" name="interaction" value="pp"/>
    <att type="int" name="SCORE" value="294"/>
    <att type="string" name="support" value="{&quot;InWeb_IM&quot;: &quot;inference&quot;}"/>
  </edge>
  <edge label="80115 (pp) 84251" source="95" target="97">
    <att type="string" name="canonicalName" value="80115 (pp) 84251"/>
    <att type="string" name="interaction" value="pp"/>
    <att type="int" name="SCORE" value="720"/>
    <att type="string" name="support" value="{&quot;StringDB&quot;: &quot;physical&quot;, &quot;StringEvidence&quot;: &quot;database:0.708&quot;, &quot;String_Score_Physical&quot;: 720, &quot;String_Score_Combined&quot;: 720}"/>
  </edge>
  <edge label="80115 (pp) 8546" source="95" target="89">
    <att type="string" name="canonicalName" value="80115 (pp) 8546"/>
    <att type="string" name="interaction" value="pp"/>
    <att type="int" name="SCORE" value="360"/>
    <att type="string" name="support" value="{&quot;StringDB&quot;: &quot;physical&quot;, &quot;StringEvidence&quot;: &quot;database:0.333&quot;, &quot;String_Score_Physical&quot;: 360, &quot;String_Score_Combined&quot;: 360}"/>
  </edge>
  <edge label="80179 (pp) 89941" source="152" target="155">
    <att type="string" name="canonicalName" value="80179 (pp) 89941"/>
    <att type="string" name="interaction" value="pp"/>
    <att type="int" name="SCORE" value="510"/>
    <att type="string" name="support" value="{&quot;StringDB&quot;: &quot;physical&quot;, &quot;StringEvidence&quot;: &quot;textmining:0.614,experiments:0.490,coexpression:0.022&quot;, &quot;BioGrid&quot;: &quot;physical&quot;, &quot;BioGrid_PubMed&quot;: &quot;33961781,32877691,28514442,26496610&quot;, &quot;BioGrid_Type&quot;: &quot;Affinity Capture-MS,Proximity Label-MS&quot;, &quot;BioGrid_Score&quot;: &quot;1.0,0.869449075,0.901594276&quot;, &quot;String_Score_Physical&quot;: 510, &quot;String_Score_Combined&quot;: 815}"/>
  </edge>
  <edge label="81 (pp) 8515" source="113" target="135">
    <att type="string" name="canonicalName" value="81 (pp) 8515"/>
    <att type="string" name="interaction" value="pp"/>
    <att type="int" name="SCORE" value="600"/>
    <att type="string" name="support" value="{&quot;StringDB&quot;: &quot;physical&quot;, &quot;StringEvidence&quot;: &quot;database:0.583,textmining:0.048&quot;, &quot;String_Score_Physical&quot;: 600, &quot;String_Score_Combined&quot;: 619}"/>
  </edge>
  <edge label="84251 (pp) 8546" source="97" target="89">
    <att type="string" name="canonicalName" value="84251 (pp) 8546"/>
    <att type="string" name="interaction" value="pp"/>
    <att type="int" name="SCORE" value="360"/>
    <att type="string" name="support" value="{&quot;StringDB&quot;: &quot;physical&quot;, &quot;StringEvidence&quot;: &quot;database:0.333,textmining:0.183,coexpression:0.027&quot;, &quot;String_Score_Physical&quot;: 360, &quot;String_Score_Combined&quot;: 491}"/>
  </edge>
  <edge label="8607 (pp) 9219" source="90" target="91">
    <att type="string" name="canonicalName" value="8607 (pp) 9219"/>
    <att type="string" name="interaction" value="pp"/>
    <att type="int" name="SCORE" value="208"/>
    <att type="string" name="support" value="{&quot;StringDB&quot;: &quot;functional&quot;, &quot;StringEvidence&quot;: &quot;textmining:0.125,coexpression:0.005&quot;, &quot;BioGrid&quot;: &quot;physical&quot;, &quot;BioGrid_PubMed&quot;: &quot;35831314&quot;, &quot;BioGrid_Type&quot;: &quot;Co-fractionation&quot;, &quot;String_Score_Combined&quot;: 165, &quot;String_Score_Physical&quot;: 208}"/>
  </edge>
  <edge label="871 (pp) 9601" source="54" target="61">
    <att type="string" name="canonicalName" value="871 (pp) 9601"/>
    <att type="string" name="interaction" value="pp"/>
    <att type="int" name="SCORE" value="208"/>
    <att type="string" name="support" value="{&quot;StringDB&quot;: &quot;functional&quot;, &quot;StringEvidence&quot;: &quot;textmining:0.383,coexpression:0.089&quot;, &quot;BioGrid&quot;: &quot;physical&quot;, &quot;BioGrid_PubMed&quot;: &quot;34079125&quot;, &quot;BioGrid_Type&quot;: &quot;Proximity Label-MS&quot;, &quot;BioGrid_Score&quot;: &quot;6.62&quot;, &quot;String_Score_Combined&quot;: 460, &quot;String_Score_Physical&quot;: 208}"/>
  </edge>
  <edge label="9276 (pp) 9987" source="8" target="10">
    <att type="string" name="canonicalName" value="9276 (pp) 9987"/>
    <att type="string" name="interaction" value="pp"/>
    <att type="int" name="SCORE" value="208"/>
    <att type="string" name="support" value="{&quot;BioGrid&quot;: &quot;physical&quot;, &quot;BioGrid_PubMed&quot;: &quot;35271311&quot;, &quot;BioGrid_Type&quot;: &quot;Affinity Capture-MS&quot;}"/>
  </edge>
  <edge label="9601 (pp) 9688" source="61" target="62">
    <att type="string" name="canonicalName" value="9601 (pp) 9688"/>
    <att type="string" name="interaction" value="pp"/>
    <att type="int" name="SCORE" value="294"/>
    <att type="string" name="support" value="{&quot;InWeb_IM&quot;: &quot;inference&quot;}"/>
  </edge>
</graph>
```
