## Supplementary material for "Fibroblasts as an in vitro model of circadian genetic and genomic studies: A temporal analysis": Yellow.xgmml

```
<?xml version="1.0" encoding="UTF-8" standalone="yes"?>
<graph label="Yellow" xmlns:dc="http://purl.org/dc/elements/1.1/" xmlns:xlink="http://www.w3.org/1999/xlink" xmlns:rdf="http://www.w3.org/1999/02/22-rdf-syntax-ns#" xmlns:cy="http://www.cytoscape.org" xmlns="http://www.cs.rpi.edu/XGMML" >
  <att name="documentVersion" value="1.1"/>
  <att name="networkMetadata">
    <rdf:RDF>
      <rdf:Description rdf:about="http://www.cytoscape.org/">
        <dc:type>Protein-Protein Interaction</dc:type>
        <dc:description>N/A</dc:description>
        <dc:identifier>N/A</dc:identifier>
        <dc:date>2023-03-31 11:16:59</dc:date>
        <dc:title>Cytoscape Network</dc:title>
        <dc:source>http://www.cytoscape.org/</dc:source>
        <dc:format>Cytoscape-XGMML</dc:format>
      </rdf:Description>
    </rdf:RDF>
  </att>
  <att type="string" name="backgroundColor" value="#ffffff"/>
  <att type="real" name="GRAPH_VIEW_ZOOM" value="1.0"/>
  <att type="real" name="GRAPH_VIEW_CENTER_X" value="300.0"/>
  <att type="real" name="GRAPH_VIEW_CENTER_Y" value="300.0"/>
  <node label="ACAA1" id="1">
    <att type="string" name="canonicalName" value="ACAA1"/>
    <att type="string" name="Gene" value="30"/>
    <att type="string" name="Symbol" value="ACAA1"/>
    <att type="integer" name="MCODE_CLUSTER_ID" value="0"/>
    <att type="real" name="MCODE_SCORE" value="0.0"/>
    <att type="string" name="MCODE_TYPE" value=""/>
    <att type="integer" name="DEGREE" value="7"/>
    <graphics type="CIRCLE" x="284.5698381626734" y="267.4884129913118"/>
  </node>
  <node label="ACADS" id="2">
    <att type="string" name="canonicalName" value="ACADS"/>
    <att type="string" name="Gene" value="35"/>
    <att type="string" name="Symbol" value="ACADS"/>
    <att type="integer" name="MCODE_CLUSTER_ID" value="2"/>
    <att type="real" name="MCODE_SCORE" value="2.5"/>
    <att type="string" name="MCODE_TYPE" value="Seed"/>
    <att type="integer" name="DEGREE" value="8"/>
    <graphics type="CIRCLE" x="344.47776627638086" y="367.21529268699214"/>
  </node>
  <node label="C5" id="3">
    <att type="string" name="canonicalName" value="C5"/>
    <att type="string" name="Gene" value="727"/>
    <att type="string" name="Symbol" value="C5"/>
    <att type="integer" name="MCODE_CLUSTER_ID" value="0"/>
    <att type="real" name="MCODE_SCORE" value="0.0"/>
    <att type="string" name="MCODE_TYPE" value=""/>
    <att type="integer" name="DEGREE" value="2"/>
    <graphics type="CIRCLE" x="290.85955069860086" y="266.8619587985051"/>
  </node>
  <node label="VPS51" id="4">
    <att type="string" name="canonicalName" value="VPS51"/>
    <att type="string" name="Gene" value="738"/>
    <att type="string" name="Symbol" value="VPS51"/>
    <att type="integer" name="MCODE_CLUSTER_ID" value="0"/>
    <att type="real" name="MCODE_SCORE" value="0.0"/>
    <att type="string" name="MCODE_TYPE" value=""/>
    <att type="integer" name="DEGREE" value="4"/>
    <graphics type="CIRCLE" x="311.62601761934644" y="153.93243427749232"/>
  </node>
  <node label="DDR1" id="5">
    <att type="string" name="canonicalName" value="DDR1"/>
    <att type="string" name="Gene" value="780"/>
    <att type="string" name="Symbol" value="DDR1"/>
    <att type="integer" name="MCODE_CLUSTER_ID" value="0"/>
    <att type="real" name="MCODE_SCORE" value="0.0"/>
    <att type="string" name="MCODE_TYPE" value=""/>
    <att type="integer" name="DEGREE" value="5"/>
    <graphics type="CIRCLE" x="438.7748253600508" y="178.31650718581562"/>
  </node>
  <node label="CLK1" id="6">
    <att type="string" name="canonicalName" value="CLK1"/>
    <att type="string" name="Gene" value="1195"/>
    <att type="string" name="Symbol" value="CLK1"/>
    <att type="integer" name="MCODE_CLUSTER_ID" value="0"/>
    <att type="real" name="MCODE_SCORE" value="0.0"/>
    <att type="string" name="MCODE_TYPE" value=""/>
    <att type="integer" name="DEGREE" value="4"/>
    <graphics type="CIRCLE" x="164.4841550644679" y="210.26106074075142"/>
  </node>
  <node label="COL8A1" id="7">
    <att type="string" name="canonicalName" value="COL8A1"/>
    <att type="string" name="Gene" value="1295"/>
    <att type="string" name="Symbol" value="COL8A1"/>
    <att type="integer" name="MCODE_CLUSTER_ID" value="0"/>
    <att type="real" name="MCODE_SCORE" value="0.0"/>
    <att type="string" name="MCODE_TYPE" value=""/>
    <att type="integer" name="DEGREE" value="2"/>
    <graphics type="CIRCLE" x="286.87960592992374" y="331.4528522277162"/>
  </node>
  <node label="COX15" id="8">
    <att type="string" name="canonicalName" value="COX15"/>
    <att type="string" name="Gene" value="1355"/>
    <att type="string" name="Symbol" value="COX15"/>
    <att type="integer" name="MCODE_CLUSTER_ID" value="0"/>
    <att type="real" name="MCODE_SCORE" value="0.0"/>
    <att type="string" name="MCODE_TYPE" value=""/>
    <att type="integer" name="DEGREE" value="1"/>
    <graphics type="CIRCLE" x="388.57077920442566" y="186.19129429301344"/>
  </node>
  <node label="CPT2" id="9">
    <att type="string" name="canonicalName" value="CPT2"/>
    <att type="string" name="Gene" value="1376"/>
    <att type="string" name="Symbol" value="CPT2"/>
    <att type="integer" name="MCODE_CLUSTER_ID" value="2"/>
    <att type="real" name="MCODE_SCORE" value="2.5"/>
    <att type="string" name="MCODE_TYPE" value="Clustered"/>
    <att type="integer" name="DEGREE" value="9"/>
    <graphics type="CIRCLE" x="212.6102943070191" y="433.3571988317574"/>
  </node>
  <node label="CRAT" id="10">
    <att type="string" name="canonicalName" value="CRAT"/>
    <att type="string" name="Gene" value="1384"/>
    <att type="string" name="Symbol" value="CRAT"/>
    <att type="integer" name="MCODE_CLUSTER_ID" value="2"/>
    <att type="real" name="MCODE_SCORE" value="2.5"/>
    <att type="string" name="MCODE_TYPE" value="Clustered"/>
    <att type="integer" name="DEGREE" value="9"/>
    <graphics type="CIRCLE" x="154.982767113187" y="175.6021893302867"/>
  </node>
  <node label="ECI1" id="11">
    <att type="string" name="canonicalName" value="ECI1"/>
    <att type="string" name="Gene" value="1632"/>
    <att type="string" name="Symbol" value="ECI1"/>
    <att type="integer" name="MCODE_CLUSTER_ID" value="2"/>
    <att type="real" name="MCODE_SCORE" value="2.5"/>
    <att type="string" name="MCODE_TYPE" value="Clustered"/>
    <att type="integer" name="DEGREE" value="11"/>
    <graphics type="CIRCLE" x="405.3368788999077" y="201.23384957512872"/>
  </node>
  <node label="DDB2" id="12">
    <att type="string" name="canonicalName" value="DDB2"/>
    <att type="string" name="Gene" value="1643"/>
    <att type="string" name="Symbol" value="DDB2"/>
    <att type="integer" name="MCODE_CLUSTER_ID" value="4"/>
    <att type="real" name="MCODE_SCORE" value="1.5"/>
    <att type="string" name="MCODE_TYPE" value="Clustered"/>
    <att type="integer" name="DEGREE" value="4"/>
    <graphics type="CIRCLE" x="319.99459655219664" y="152.02636311500203"/>
  </node>
  <node label="DVL2" id="13">
    <att type="string" name="canonicalName" value="DVL2"/>
    <att type="string" name="Gene" value="1856"/>
    <att type="string" name="Symbol" value="DVL2"/>
    <att type="integer" name="MCODE_CLUSTER_ID" value="0"/>
    <att type="real" name="MCODE_SCORE" value="0.0"/>
    <att type="string" name="MCODE_TYPE" value=""/>
    <att type="integer" name="DEGREE" value="18"/>
    <graphics type="CIRCLE" x="248.7101864051369" y="184.16395033458357"/>
  </node>
  <node label="ECH1" id="14">
    <att type="string" name="canonicalName" value="ECH1"/>
    <att type="string" name="Gene" value="1891"/>
    <att type="string" name="Symbol" value="ECH1"/>
    <att type="integer" name="MCODE_CLUSTER_ID" value="2"/>
    <att type="real" name="MCODE_SCORE" value="2.5"/>
    <att type="string" name="MCODE_TYPE" value="Clustered"/>
    <att type="integer" name="DEGREE" value="10"/>
    <graphics type="CIRCLE" x="232.30517011635803" y="229.3414183411005"/>
  </node>
  <node label="EEF2" id="15">
    <att type="string" name="canonicalName" value="EEF2"/>
    <att type="string" name="Gene" value="1938"/>
    <att type="string" name="Symbol" value="EEF2"/>
    <att type="integer" name="MCODE_CLUSTER_ID" value="0"/>
    <att type="real" name="MCODE_SCORE" value="0.0"/>
    <att type="string" name="MCODE_TYPE" value=""/>
    <att type="integer" name="DEGREE" value="11"/>
    <graphics type="CIRCLE" x="388.1811594051444" y="301.5135604701699"/>
  </node>
  <node label="MEGF9" id="16">
    <att type="string" name="canonicalName" value="MEGF9"/>
    <att type="string" name="Gene" value="1955"/>
    <att type="string" name="Symbol" value="MEGF9"/>
    <att type="integer" name="MCODE_CLUSTER_ID" value="0"/>
    <att type="real" name="MCODE_SCORE" value="0.0"/>
    <att type="string" name="MCODE_TYPE" value=""/>
    <att type="integer" name="DEGREE" value="1"/>
    <graphics type="CIRCLE" x="228.79113962151672" y="197.68138422494005"/>
  </node>
  <node label="FDXR" id="17">
    <att type="string" name="canonicalName" value="FDXR"/>
    <att type="string" name="Gene" value="2232"/>
    <att type="string" name="Symbol" value="FDXR"/>
    <att type="integer" name="MCODE_CLUSTER_ID" value="0"/>
    <att type="real" name="MCODE_SCORE" value="0.0"/>
    <att type="string" name="MCODE_TYPE" value=""/>
    <att type="integer" name="DEGREE" value="1"/>
    <graphics type="CIRCLE" x="393.11985121222756" y="426.76179732087587"/>
  </node>
  <node label="BLOC1S1" id="18">
    <att type="string" name="canonicalName" value="BLOC1S1"/>
    <att type="string" name="Gene" value="2647"/>
    <att type="string" name="Symbol" value="BLOC1S1"/>
    <att type="integer" name="MCODE_CLUSTER_ID" value="0"/>
    <att type="real" name="MCODE_SCORE" value="0.0"/>
    <att type="string" name="MCODE_TYPE" value=""/>
    <att type="integer" name="DEGREE" value="3"/>
    <graphics type="CIRCLE" x="187.12589319625627" y="298.9618840527214"/>
  </node>
  <node label="GPER1" id="19">
    <att type="string" name="canonicalName" value="GPER1"/>
    <att type="string" name="Gene" value="2852"/>
    <att type="string" name="Symbol" value="GPER1"/>
    <att type="integer" name="MCODE_CLUSTER_ID" value="0"/>
    <att type="real" name="MCODE_SCORE" value="0.0"/>
    <att type="string" name="MCODE_TYPE" value=""/>
    <att type="integer" name="DEGREE" value="1"/>
    <graphics type="CIRCLE" x="186.7420942397159" y="246.1633381530889"/>
  </node>
  <node label="RAPGEF1" id="20">
    <att type="string" name="canonicalName" value="RAPGEF1"/>
    <att type="string" name="Gene" value="2889"/>
    <att type="string" name="Symbol" value="RAPGEF1"/>
    <att type="integer" name="MCODE_CLUSTER_ID" value="0"/>
    <att type="real" name="MCODE_SCORE" value="0.0"/>
    <att type="string" name="MCODE_TYPE" value=""/>
    <att type="integer" name="DEGREE" value="1"/>
    <graphics type="CIRCLE" x="202.42885520692295" y="237.3243054286125"/>
  </node>
  <node label="HLA-E" id="21">
    <att type="string" name="canonicalName" value="HLA-E"/>
    <att type="string" name="Gene" value="3133"/>
    <att type="string" name="Symbol" value="HLA-E"/>
    <att type="integer" name="MCODE_CLUSTER_ID" value="0"/>
    <att type="real" name="MCODE_SCORE" value="0.0"/>
    <att type="string" name="MCODE_TYPE" value=""/>
    <att type="integer" name="DEGREE" value="4"/>
    <graphics type="CIRCLE" x="174.30328439352235" y="224.3744196097232"/>
  </node>
  <node label="MR1" id="22">
    <att type="string" name="canonicalName" value="MR1"/>
    <att type="string" name="Gene" value="3140"/>
    <att type="string" name="Symbol" value="MR1"/>
    <att type="integer" name="MCODE_CLUSTER_ID" value="0"/>
    <att type="real" name="MCODE_SCORE" value="0.0"/>
    <att type="string" name="MCODE_TYPE" value=""/>
    <att type="integer" name="DEGREE" value="2"/>
    <graphics type="CIRCLE" x="401.25679265308327" y="379.7996932401308"/>
  </node>
  <node label="HSPB2" id="23">
    <att type="string" name="canonicalName" value="HSPB2"/>
    <att type="string" name="Gene" value="3316"/>
    <att type="string" name="Symbol" value="HSPB2"/>
    <att type="integer" name="MCODE_CLUSTER_ID" value="0"/>
    <att type="real" name="MCODE_SCORE" value="0.0"/>
    <att type="string" name="MCODE_TYPE" value=""/>
    <att type="integer" name="DEGREE" value="5"/>
    <graphics type="CIRCLE" x="165.25227760145944" y="227.03734139053915"/>
  </node>
  <node label="IGBP1" id="24">
    <att type="string" name="canonicalName" value="IGBP1"/>
    <att type="string" name="Gene" value="3476"/>
    <att type="string" name="Symbol" value="IGBP1"/>
    <att type="integer" name="MCODE_CLUSTER_ID" value="0"/>
    <att type="real" name="MCODE_SCORE" value="0.0"/>
    <att type="string" name="MCODE_TYPE" value=""/>
    <att type="integer" name="DEGREE" value="2"/>
    <graphics type="CIRCLE" x="271.1729040165077" y="376.07380164274934"/>
  </node>
  <node label="IL3RA" id="25">
    <att type="string" name="canonicalName" value="IL3RA"/>
    <att type="string" name="Gene" value="3563"/>
    <att type="string" name="Symbol" value="IL3RA"/>
    <att type="integer" name="MCODE_CLUSTER_ID" value="0"/>
    <att type="real" name="MCODE_SCORE" value="0.0"/>
    <att type="string" name="MCODE_TYPE" value=""/>
    <att type="integer" name="DEGREE" value="2"/>
    <graphics type="CIRCLE" x="166.09189956070355" y="230.04321364720255"/>
  </node>
  <node label="IL6R" id="26">
    <att type="string" name="canonicalName" value="IL6R"/>
    <att type="string" name="Gene" value="3570"/>
    <att type="string" name="Symbol" value="IL6R"/>
    <att type="integer" name="MCODE_CLUSTER_ID" value="0"/>
    <att type="real" name="MCODE_SCORE" value="0.0"/>
    <att type="string" name="MCODE_TYPE" value=""/>
    <att type="integer" name="DEGREE" value="1"/>
    <graphics type="CIRCLE" x="178.7291755492757" y="284.21239039374984"/>
  </node>
  <node label="IPP" id="27">
    <att type="string" name="canonicalName" value="IPP"/>
    <att type="string" name="Gene" value="3652"/>
    <att type="string" name="Symbol" value="IPP"/>
    <att type="integer" name="MCODE_CLUSTER_ID" value="0"/>
    <att type="real" name="MCODE_SCORE" value="0.0"/>
    <att type="string" name="MCODE_TYPE" value=""/>
    <att type="integer" name="DEGREE" value="1"/>
    <graphics type="CIRCLE" x="439.2954054817958" y="324.8461073988"/>
  </node>
  <node label="ITPKB" id="28">
    <att type="string" name="canonicalName" value="ITPKB"/>
    <att type="string" name="Gene" value="3707"/>
    <att type="string" name="Symbol" value="ITPKB"/>
    <att type="integer" name="MCODE_CLUSTER_ID" value="0"/>
    <att type="real" name="MCODE_SCORE" value="0.0"/>
    <att type="string" name="MCODE_TYPE" value=""/>
    <att type="integer" name="DEGREE" value="1"/>
    <graphics type="CIRCLE" x="266.1371390501658" y="340.33178690849854"/>
  </node>
  <node label="LAMC1" id="29">
    <att type="string" name="canonicalName" value="LAMC1"/>
    <att type="string" name="Gene" value="3915"/>
    <att type="string" name="Symbol" value="LAMC1"/>
    <att type="integer" name="MCODE_CLUSTER_ID" value="0"/>
    <att type="real" name="MCODE_SCORE" value="0.0"/>
    <att type="string" name="MCODE_TYPE" value=""/>
    <att type="integer" name="DEGREE" value="2"/>
    <graphics type="CIRCLE" x="415.28266056911684" y="239.54393238506026"/>
  </node>
  <node label="NBR1" id="30">
    <att type="string" name="canonicalName" value="NBR1"/>
    <att type="string" name="Gene" value="4077"/>
    <att type="string" name="Symbol" value="NBR1"/>
    <att type="integer" name="MCODE_CLUSTER_ID" value="0"/>
    <att type="real" name="MCODE_SCORE" value="0.0"/>
    <att type="string" name="MCODE_TYPE" value=""/>
    <att type="integer" name="DEGREE" value="4"/>
    <graphics type="CIRCLE" x="240.03613220923688" y="260.31342858374427"/>
  </node>
  <node label="SMAD3" id="31">
    <att type="string" name="canonicalName" value="SMAD3"/>
    <att type="string" name="Gene" value="4088"/>
    <att type="string" name="Symbol" value="SMAD3"/>
    <att type="integer" name="MCODE_CLUSTER_ID" value="0"/>
    <att type="real" name="MCODE_SCORE" value="0.0"/>
    <att type="string" name="MCODE_TYPE" value=""/>
    <att type="integer" name="DEGREE" value="11"/>
    <graphics type="CIRCLE" x="266.90115761320067" y="370.22946431846856"/>
  </node>
  <node label="MAN2C1" id="32">
    <att type="string" name="canonicalName" value="MAN2C1"/>
    <att type="string" name="Gene" value="4123"/>
    <att type="string" name="Symbol" value="MAN2C1"/>
    <att type="integer" name="MCODE_CLUSTER_ID" value="0"/>
    <att type="real" name="MCODE_SCORE" value="0.0"/>
    <att type="string" name="MCODE_TYPE" value=""/>
    <att type="integer" name="DEGREE" value="2"/>
    <graphics type="CIRCLE" x="152.06297350989882" y="164.08736772571876"/>
  </node>
  <node label="MAN2B1" id="33">
    <att type="string" name="canonicalName" value="MAN2B1"/>
    <att type="string" name="Gene" value="4125"/>
    <att type="string" name="Symbol" value="MAN2B1"/>
    <att type="integer" name="MCODE_CLUSTER_ID" value="0"/>
    <att type="real" name="MCODE_SCORE" value="0.0"/>
    <att type="string" name="MCODE_TYPE" value=""/>
    <att type="integer" name="DEGREE" value="1"/>
    <graphics type="CIRCLE" x="374.70884791054925" y="265.4929509177372"/>
  </node>
  <node label="MITF" id="34">
    <att type="string" name="canonicalName" value="MITF"/>
    <att type="string" name="Gene" value="4286"/>
    <att type="string" name="Symbol" value="MITF"/>
    <att type="integer" name="MCODE_CLUSTER_ID" value="0"/>
    <att type="real" name="MCODE_SCORE" value="0.0"/>
    <att type="string" name="MCODE_TYPE" value=""/>
    <att type="integer" name="DEGREE" value="4"/>
    <graphics type="CIRCLE" x="158.94329515344828" y="404.50002657993355"/>
  </node>
  <node label="FOXO4" id="35">
    <att type="string" name="canonicalName" value="FOXO4"/>
    <att type="string" name="Gene" value="4303"/>
    <att type="string" name="Symbol" value="FOXO4"/>
    <att type="integer" name="MCODE_CLUSTER_ID" value="0"/>
    <att type="real" name="MCODE_SCORE" value="0.0"/>
    <att type="string" name="MCODE_TYPE" value=""/>
    <att type="integer" name="DEGREE" value="2"/>
    <graphics type="CIRCLE" x="436.59440117342274" y="247.5620434324377"/>
  </node>
  <node label="MTHFR" id="36">
    <att type="string" name="canonicalName" value="MTHFR"/>
    <att type="string" name="Gene" value="4524"/>
    <att type="string" name="Symbol" value="MTHFR"/>
    <att type="integer" name="MCODE_CLUSTER_ID" value="0"/>
    <att type="real" name="MCODE_SCORE" value="0.0"/>
    <att type="string" name="MCODE_TYPE" value=""/>
    <att type="integer" name="DEGREE" value="1"/>
    <graphics type="CIRCLE" x="423.1177916932343" y="383.75680765181767"/>
  </node>
  <node label="MUC1" id="37">
    <att type="string" name="canonicalName" value="MUC1"/>
    <att type="string" name="Gene" value="4582"/>
    <att type="string" name="Symbol" value="MUC1"/>
    <att type="integer" name="MCODE_CLUSTER_ID" value="0"/>
    <att type="real" name="MCODE_SCORE" value="0.0"/>
    <att type="string" name="MCODE_TYPE" value=""/>
    <att type="integer" name="DEGREE" value="5"/>
    <graphics type="CIRCLE" x="271.31933145303634" y="238.81391181329707"/>
  </node>
  <node label="MYH1" id="38">
    <att type="string" name="canonicalName" value="MYH1"/>
    <att type="string" name="Gene" value="4619"/>
    <att type="string" name="Symbol" value="MYH1"/>
    <att type="integer" name="MCODE_CLUSTER_ID" value="5"/>
    <att type="real" name="MCODE_SCORE" value="1.0"/>
    <att type="string" name="MCODE_TYPE" value="Clustered"/>
    <att type="integer" name="DEGREE" value="5"/>
    <graphics type="CIRCLE" x="175.06971366549877" y="291.30996957531414"/>
  </node>
  <node label="MYH2" id="39">
    <att type="string" name="canonicalName" value="MYH2"/>
    <att type="string" name="Gene" value="4620"/>
    <att type="string" name="Symbol" value="MYH2"/>
    <att type="integer" name="MCODE_CLUSTER_ID" value="5"/>
    <att type="real" name="MCODE_SCORE" value="1.0"/>
    <att type="string" name="MCODE_TYPE" value="Clustered"/>
    <att type="integer" name="DEGREE" value="5"/>
    <graphics type="CIRCLE" x="409.7044255002316" y="317.1800174549199"/>
  </node>
  <node label="NUMA1" id="40">
    <att type="string" name="canonicalName" value="NUMA1"/>
    <att type="string" name="Gene" value="4926"/>
    <att type="string" name="Symbol" value="NUMA1"/>
    <att type="integer" name="MCODE_CLUSTER_ID" value="3"/>
    <att type="real" name="MCODE_SCORE" value="1.1666666666666667"/>
    <att type="string" name="MCODE_TYPE" value="Clustered"/>
    <att type="integer" name="DEGREE" value="6"/>
    <graphics type="CIRCLE" x="202.3253122492177" y="434.3622801669077"/>
  </node>
  <node label="PC" id="41">
    <att type="string" name="canonicalName" value="PC"/>
    <att type="string" name="Gene" value="5091"/>
    <att type="string" name="Symbol" value="PC"/>
    <att type="integer" name="MCODE_CLUSTER_ID" value="0"/>
    <att type="real" name="MCODE_SCORE" value="0.0"/>
    <att type="string" name="MCODE_TYPE" value=""/>
    <att type="integer" name="DEGREE" value="9"/>
    <graphics type="CIRCLE" x="397.64346697489" y="170.10441603634513"/>
  </node>
  <node label="PER1" id="42">
    <att type="string" name="canonicalName" value="PER1"/>
    <att type="string" name="Gene" value="5187"/>
    <att type="string" name="Symbol" value="PER1"/>
    <att type="integer" name="MCODE_CLUSTER_ID" value="0"/>
    <att type="real" name="MCODE_SCORE" value="0.0"/>
    <att type="string" name="MCODE_TYPE" value=""/>
    <att type="integer" name="DEGREE" value="6"/>
    <graphics type="CIRCLE" x="338.5534908799318" y="350.80130064402874"/>
  </node>
  <node label="PGD" id="43">
    <att type="string" name="canonicalName" value="PGD"/>
    <att type="string" name="Gene" value="5226"/>
    <att type="string" name="Symbol" value="PGD"/>
    <att type="integer" name="MCODE_CLUSTER_ID" value="0"/>
    <att type="real" name="MCODE_SCORE" value="0.0"/>
    <att type="string" name="MCODE_TYPE" value=""/>
    <att type="integer" name="DEGREE" value="10"/>
    <graphics type="CIRCLE" x="252.4922628852545" y="268.05494839044894"/>
  </node>
  <node label="PIK3R1" id="44">
    <att type="string" name="canonicalName" value="PIK3R1"/>
    <att type="string" name="Gene" value="5295"/>
    <att type="string" name="Symbol" value="PIK3R1"/>
    <att type="integer" name="MCODE_CLUSTER_ID" value="0"/>
    <att type="real" name="MCODE_SCORE" value="0.0"/>
    <att type="string" name="MCODE_TYPE" value=""/>
    <att type="integer" name="DEGREE" value="14"/>
    <graphics type="CIRCLE" x="448.44134363442055" y="220.85433328405446"/>
  </node>
  <node label="PLD1" id="45">
    <att type="string" name="canonicalName" value="PLD1"/>
    <att type="string" name="Gene" value="5337"/>
    <att type="string" name="Symbol" value="PLD1"/>
    <att type="integer" name="MCODE_CLUSTER_ID" value="0"/>
    <att type="real" name="MCODE_SCORE" value="0.0"/>
    <att type="string" name="MCODE_TYPE" value=""/>
    <att type="integer" name="DEGREE" value="5"/>
    <graphics type="CIRCLE" x="189.53727772883914" y="446.9859280596933"/>
  </node>
  <node label="PLXNB1" id="46">
    <att type="string" name="canonicalName" value="PLXNB1"/>
    <att type="string" name="Gene" value="5364"/>
    <att type="string" name="Symbol" value="PLXNB1"/>
    <att type="integer" name="MCODE_CLUSTER_ID" value="0"/>
    <att type="real" name="MCODE_SCORE" value="0.0"/>
    <att type="string" name="MCODE_TYPE" value=""/>
    <att type="integer" name="DEGREE" value="2"/>
    <graphics type="CIRCLE" x="289.79017113643454" y="263.5371958538667"/>
  </node>
  <node label="PML" id="47">
    <att type="string" name="canonicalName" value="PML"/>
    <att type="string" name="Gene" value="5371"/>
    <att type="string" name="Symbol" value="PML"/>
    <att type="integer" name="MCODE_CLUSTER_ID" value="1"/>
    <att type="real" name="MCODE_SCORE" value="1.5714285714285714"/>
    <att type="string" name="MCODE_TYPE" value="Clustered"/>
    <att type="integer" name="DEGREE" value="16"/>
    <graphics type="CIRCLE" x="197.87990519916792" y="209.29686342797118"/>
  </node>
  <node label="PRELP" id="48">
    <att type="string" name="canonicalName" value="PRELP"/>
    <att type="string" name="Gene" value="5549"/>
    <att type="string" name="Symbol" value="PRELP"/>
    <att type="integer" name="MCODE_CLUSTER_ID" value="0"/>
    <att type="real" name="MCODE_SCORE" value="0.0"/>
    <att type="string" name="MCODE_TYPE" value=""/>
    <att type="integer" name="DEGREE" value="1"/>
    <graphics type="CIRCLE" x="386.58842846563743" y="332.26335488002366"/>
  </node>
  <node label="PRKAR2B" id="49">
    <att type="string" name="canonicalName" value="PRKAR2B"/>
    <att type="string" name="Gene" value="5577"/>
    <att type="string" name="Symbol" value="PRKAR2B"/>
    <att type="integer" name="MCODE_CLUSTER_ID" value="0"/>
    <att type="real" name="MCODE_SCORE" value="0.0"/>
    <att type="string" name="MCODE_TYPE" value=""/>
    <att type="integer" name="DEGREE" value="9"/>
    <graphics type="CIRCLE" x="343.46092115618615" y="304.0277164168525"/>
  </node>
  <node label="PRKCE" id="50">
    <att type="string" name="canonicalName" value="PRKCE"/>
    <att type="string" name="Gene" value="5581"/>
    <att type="string" name="Symbol" value="PRKCE"/>
    <att type="integer" name="MCODE_CLUSTER_ID" value="0"/>
    <att type="real" name="MCODE_SCORE" value="0.0"/>
    <att type="string" name="MCODE_TYPE" value=""/>
    <att type="integer" name="DEGREE" value="11"/>
    <graphics type="CIRCLE" x="216.31789223278463" y="185.82901012970763"/>
  </node>
  <node label="MAPK13" id="51">
    <att type="string" name="canonicalName" value="MAPK13"/>
    <att type="string" name="Gene" value="5603"/>
    <att type="string" name="Symbol" value="MAPK13"/>
    <att type="integer" name="MCODE_CLUSTER_ID" value="0"/>
    <att type="real" name="MCODE_SCORE" value="0.0"/>
    <att type="string" name="MCODE_TYPE" value=""/>
    <att type="integer" name="DEGREE" value="14"/>
    <graphics type="CIRCLE" x="260.6895279098187" y="309.515397793784"/>
  </node>
  <node label="MAP2K5" id="52">
    <att type="string" name="canonicalName" value="MAP2K5"/>
    <att type="string" name="Gene" value="5607"/>
    <att type="string" name="Symbol" value="MAP2K5"/>
    <att type="integer" name="MCODE_CLUSTER_ID" value="0"/>
    <att type="real" name="MCODE_SCORE" value="0.0"/>
    <att type="string" name="MCODE_TYPE" value=""/>
    <att type="integer" name="DEGREE" value="4"/>
    <graphics type="CIRCLE" x="405.4917695233735" y="324.03275712466825"/>
  </node>
  <node label="PSMB10" id="53">
    <att type="string" name="canonicalName" value="PSMB10"/>
    <att type="string" name="Gene" value="5699"/>
    <att type="string" name="Symbol" value="PSMB10"/>
    <att type="integer" name="MCODE_CLUSTER_ID" value="0"/>
    <att type="real" name="MCODE_SCORE" value="0.0"/>
    <att type="string" name="MCODE_TYPE" value=""/>
    <att type="integer" name="DEGREE" value="1"/>
    <graphics type="CIRCLE" x="182.73128555214495" y="333.3806365439224"/>
  </node>
  <node label="PCYT2" id="54">
    <att type="string" name="canonicalName" value="PCYT2"/>
    <att type="string" name="Gene" value="5833"/>
    <att type="string" name="Symbol" value="PCYT2"/>
    <att type="integer" name="MCODE_CLUSTER_ID" value="0"/>
    <att type="real" name="MCODE_SCORE" value="0.0"/>
    <att type="string" name="MCODE_TYPE" value=""/>
    <att type="integer" name="DEGREE" value="1"/>
    <graphics type="CIRCLE" x="366.8138349237337" y="442.8830792136909"/>
  </node>
  <node label="RAB3IL1" id="55">
    <att type="string" name="canonicalName" value="RAB3IL1"/>
    <att type="string" name="Gene" value="5866"/>
    <att type="string" name="Symbol" value="RAB3IL1"/>
    <att type="integer" name="MCODE_CLUSTER_ID" value="0"/>
    <att type="real" name="MCODE_SCORE" value="0.0"/>
    <att type="string" name="MCODE_TYPE" value=""/>
    <att type="integer" name="DEGREE" value="2"/>
    <graphics type="CIRCLE" x="286.0513571737914" y="400.9198922121282"/>
  </node>
  <node label="RARG" id="56">
    <att type="string" name="canonicalName" value="RARG"/>
    <att type="string" name="Gene" value="5916"/>
    <att type="string" name="Symbol" value="RARG"/>
    <att type="integer" name="MCODE_CLUSTER_ID" value="0"/>
    <att type="real" name="MCODE_SCORE" value="0.0"/>
    <att type="string" name="MCODE_TYPE" value=""/>
    <att type="integer" name="DEGREE" value="8"/>
    <graphics type="CIRCLE" x="246.68955005689355" y="312.55161780504557"/>
  </node>
  <node label="REV3L" id="57">
    <att type="string" name="canonicalName" value="REV3L"/>
    <att type="string" name="Gene" value="5980"/>
    <att type="string" name="Symbol" value="REV3L"/>
    <att type="integer" name="MCODE_CLUSTER_ID" value="0"/>
    <att type="real" name="MCODE_SCORE" value="0.0"/>
    <att type="string" name="MCODE_TYPE" value=""/>
    <att type="integer" name="DEGREE" value="1"/>
    <graphics type="CIRCLE" x="354.5500830920902" y="259.7967903695205"/>
  </node>
  <node label="RFX3" id="58">
    <att type="string" name="canonicalName" value="RFX3"/>
    <att type="string" name="Gene" value="5991"/>
    <att type="string" name="Symbol" value="RFX3"/>
    <att type="integer" name="MCODE_CLUSTER_ID" value="0"/>
    <att type="real" name="MCODE_SCORE" value="0.0"/>
    <att type="string" name="MCODE_TYPE" value=""/>
    <att type="integer" name="DEGREE" value="1"/>
    <graphics type="CIRCLE" x="268.8544694540076" y="212.3472282951601"/>
  </node>
  <node label="RRAS" id="59">
    <att type="string" name="canonicalName" value="RRAS"/>
    <att type="string" name="Gene" value="6237"/>
    <att type="string" name="Symbol" value="RRAS"/>
    <att type="integer" name="MCODE_CLUSTER_ID" value="0"/>
    <att type="real" name="MCODE_SCORE" value="0.0"/>
    <att type="string" name="MCODE_TYPE" value=""/>
    <att type="integer" name="DEGREE" value="7"/>
    <graphics type="CIRCLE" x="205.9596602155732" y="360.43146428686623"/>
  </node>
  <node label="RXRA" id="60">
    <att type="string" name="canonicalName" value="RXRA"/>
    <att type="string" name="Gene" value="6256"/>
    <att type="string" name="Symbol" value="RXRA"/>
    <att type="integer" name="MCODE_CLUSTER_ID" value="1"/>
    <att type="real" name="MCODE_SCORE" value="1.5714285714285714"/>
    <att type="string" name="MCODE_TYPE" value="Clustered"/>
    <att type="integer" name="DEGREE" value="11"/>
    <graphics type="CIRCLE" x="207.53611445520428" y="196.15778976340994"/>
  </node>
  <node label="SRSF5" id="61">
    <att type="string" name="canonicalName" value="SRSF5"/>
    <att type="string" name="Gene" value="6430"/>
    <att type="string" name="Symbol" value="SRSF5"/>
    <att type="integer" name="MCODE_CLUSTER_ID" value="3"/>
    <att type="real" name="MCODE_SCORE" value="1.1666666666666667"/>
    <att type="string" name="MCODE_TYPE" value="Clustered"/>
    <att type="integer" name="DEGREE" value="6"/>
    <graphics type="CIRCLE" x="350.77236500096313" y="173.84326865057855"/>
  </node>
  <node label="SMARCC2" id="62">
    <att type="string" name="canonicalName" value="SMARCC2"/>
    <att type="string" name="Gene" value="6601"/>
    <att type="string" name="Symbol" value="SMARCC2"/>
    <att type="integer" name="MCODE_CLUSTER_ID" value="1"/>
    <att type="real" name="MCODE_SCORE" value="1.5714285714285714"/>
    <att type="string" name="MCODE_TYPE" value="Seed"/>
    <att type="integer" name="DEGREE" value="9"/>
    <graphics type="CIRCLE" x="153.00889622038488" y="395.1818360858465"/>
  </node>
  <node label="SMARCD3" id="63">
    <att type="string" name="canonicalName" value="SMARCD3"/>
    <att type="string" name="Gene" value="6604"/>
    <att type="string" name="Symbol" value="SMARCD3"/>
    <att type="integer" name="MCODE_CLUSTER_ID" value="1"/>
    <att type="real" name="MCODE_SCORE" value="1.5714285714285714"/>
    <att type="string" name="MCODE_TYPE" value="Clustered"/>
    <att type="integer" name="DEGREE" value="10"/>
    <graphics type="CIRCLE" x="165.2675091741004" y="179.13112003176462"/>
  </node>
  <node label="SNTB2" id="64">
    <att type="string" name="canonicalName" value="SNTB2"/>
    <att type="string" name="Gene" value="6645"/>
    <att type="string" name="Symbol" value="SNTB2"/>
    <att type="integer" name="MCODE_CLUSTER_ID" value="0"/>
    <att type="real" name="MCODE_SCORE" value="0.0"/>
    <att type="string" name="MCODE_TYPE" value=""/>
    <att type="integer" name="DEGREE" value="3"/>
    <graphics type="CIRCLE" x="372.9823517248894" y="168.8788041529897"/>
  </node>
  <node label="SOX4" id="65">
    <att type="string" name="canonicalName" value="SOX4"/>
    <att type="string" name="Gene" value="6659"/>
    <att type="string" name="Symbol" value="SOX4"/>
    <att type="integer" name="MCODE_CLUSTER_ID" value="0"/>
    <att type="real" name="MCODE_SCORE" value="0.0"/>
    <att type="string" name="MCODE_TYPE" value=""/>
    <att type="integer" name="DEGREE" value="6"/>
    <graphics type="CIRCLE" x="188.32628279682535" y="384.85090257834133"/>
  </node>
  <node label="SPTBN1" id="66">
    <att type="string" name="canonicalName" value="SPTBN1"/>
    <att type="string" name="Gene" value="6711"/>
    <att type="string" name="Symbol" value="SPTBN1"/>
    <att type="integer" name="MCODE_CLUSTER_ID" value="0"/>
    <att type="real" name="MCODE_SCORE" value="0.0"/>
    <att type="string" name="MCODE_TYPE" value=""/>
    <att type="integer" name="DEGREE" value="8"/>
    <graphics type="CIRCLE" x="328.48317988681197" y="347.34239044502704"/>
  </node>
  <node label="STIM1" id="67">
    <att type="string" name="canonicalName" value="STIM1"/>
    <att type="string" name="Gene" value="6786"/>
    <att type="string" name="Symbol" value="STIM1"/>
    <att type="integer" name="MCODE_CLUSTER_ID" value="0"/>
    <att type="real" name="MCODE_SCORE" value="0.0"/>
    <att type="string" name="MCODE_TYPE" value=""/>
    <att type="integer" name="DEGREE" value="2"/>
    <graphics type="CIRCLE" x="427.5962862213922" y="293.1988599333931"/>
  </node>
  <node label="VAMP2" id="68">
    <att type="string" name="canonicalName" value="VAMP2"/>
    <att type="string" name="Gene" value="6844"/>
    <att type="string" name="Symbol" value="VAMP2"/>
    <att type="integer" name="MCODE_CLUSTER_ID" value="0"/>
    <att type="real" name="MCODE_SCORE" value="0.0"/>
    <att type="string" name="MCODE_TYPE" value=""/>
    <att type="integer" name="DEGREE" value="6"/>
    <graphics type="CIRCLE" x="245.5371913788777" y="340.1678903189911"/>
  </node>
  <node label="TAPBP" id="69">
    <att type="string" name="canonicalName" value="TAPBP"/>
    <att type="string" name="Gene" value="6892"/>
    <att type="string" name="Symbol" value="TAPBP"/>
    <att type="integer" name="MCODE_CLUSTER_ID" value="0"/>
    <att type="real" name="MCODE_SCORE" value="0.0"/>
    <att type="string" name="MCODE_TYPE" value=""/>
    <att type="integer" name="DEGREE" value="2"/>
    <graphics type="CIRCLE" x="362.54476092470185" y="241.54375426798003"/>
  </node>
  <node label="TCF7L2" id="70">
    <att type="string" name="canonicalName" value="TCF7L2"/>
    <att type="string" name="Gene" value="6934"/>
    <att type="string" name="Symbol" value="TCF7L2"/>
    <att type="integer" name="MCODE_CLUSTER_ID" value="0"/>
    <att type="real" name="MCODE_SCORE" value="0.0"/>
    <att type="string" name="MCODE_TYPE" value=""/>
    <att type="integer" name="DEGREE" value="12"/>
    <graphics type="CIRCLE" x="170.16737877726126" y="154.17677441975084"/>
  </node>
  <node label="TEF" id="71">
    <att type="string" name="canonicalName" value="TEF"/>
    <att type="string" name="Gene" value="7008"/>
    <att type="string" name="Symbol" value="TEF"/>
    <att type="integer" name="MCODE_CLUSTER_ID" value="0"/>
    <att type="real" name="MCODE_SCORE" value="0.0"/>
    <att type="string" name="MCODE_TYPE" value=""/>
    <att type="integer" name="DEGREE" value="2"/>
    <graphics type="CIRCLE" x="424.2324484573833" y="449.72750542438877"/>
  </node>
  <node label="TWIST1" id="72">
    <att type="string" name="canonicalName" value="TWIST1"/>
    <att type="string" name="Gene" value="7291"/>
    <att type="string" name="Symbol" value="TWIST1"/>
    <att type="integer" name="MCODE_CLUSTER_ID" value="0"/>
    <att type="real" name="MCODE_SCORE" value="0.0"/>
    <att type="string" name="MCODE_TYPE" value=""/>
    <att type="integer" name="DEGREE" value="1"/>
    <graphics type="CIRCLE" x="197.60951648389545" y="449.9861912596993"/>
  </node>
  <node label="FZD3" id="73">
    <att type="string" name="canonicalName" value="FZD3"/>
    <att type="string" name="Gene" value="7976"/>
    <att type="string" name="Symbol" value="FZD3"/>
    <att type="integer" name="MCODE_CLUSTER_ID" value="0"/>
    <att type="real" name="MCODE_SCORE" value="0.0"/>
    <att type="string" name="MCODE_TYPE" value=""/>
    <att type="integer" name="DEGREE" value="2"/>
    <graphics type="CIRCLE" x="331.9037180602627" y="247.42832135127588"/>
  </node>
  <node label="TMEM187" id="74">
    <att type="string" name="canonicalName" value="TMEM187"/>
    <att type="string" name="Gene" value="8269"/>
    <att type="string" name="Symbol" value="TMEM187"/>
    <att type="integer" name="MCODE_CLUSTER_ID" value="0"/>
    <att type="real" name="MCODE_SCORE" value="0.0"/>
    <att type="string" name="MCODE_TYPE" value=""/>
    <att type="integer" name="DEGREE" value="1"/>
    <graphics type="CIRCLE" x="281.81527130513973" y="338.54695028107244"/>
  </node>
  <node label="TEAD2" id="75">
    <att type="string" name="canonicalName" value="TEAD2"/>
    <att type="string" name="Gene" value="8463"/>
    <att type="string" name="Symbol" value="TEAD2"/>
    <att type="integer" name="MCODE_CLUSTER_ID" value="0"/>
    <att type="real" name="MCODE_SCORE" value="0.0"/>
    <att type="string" name="MCODE_TYPE" value=""/>
    <att type="integer" name="DEGREE" value="4"/>
    <graphics type="CIRCLE" x="382.0840222970395" y="385.5578570974367"/>
  </node>
  <node label="CDC14B" id="76">
    <att type="string" name="canonicalName" value="CDC14B"/>
    <att type="string" name="Gene" value="8555"/>
    <att type="string" name="Symbol" value="CDC14B"/>
    <att type="integer" name="MCODE_CLUSTER_ID" value="5"/>
    <att type="real" name="MCODE_SCORE" value="1.0"/>
    <att type="string" name="MCODE_TYPE" value="Clustered"/>
    <att type="integer" name="DEGREE" value="7"/>
    <graphics type="CIRCLE" x="191.66912317615345" y="279.8023054563879"/>
  </node>
  <node label="NCOA1" id="77">
    <att type="string" name="canonicalName" value="NCOA1"/>
    <att type="string" name="Gene" value="8648"/>
    <att type="string" name="Symbol" value="NCOA1"/>
    <att type="integer" name="MCODE_CLUSTER_ID" value="1"/>
    <att type="real" name="MCODE_SCORE" value="1.5714285714285714"/>
    <att type="string" name="MCODE_TYPE" value="Clustered"/>
    <att type="integer" name="DEGREE" value="8"/>
    <graphics type="CIRCLE" x="262.9819445493052" y="160.58426124494636"/>
  </node>
  <node label="EIF3D" id="78">
    <att type="string" name="canonicalName" value="EIF3D"/>
    <att type="string" name="Gene" value="8664"/>
    <att type="string" name="Symbol" value="EIF3D"/>
    <att type="integer" name="MCODE_CLUSTER_ID" value="0"/>
    <att type="real" name="MCODE_SCORE" value="0.0"/>
    <att type="string" name="MCODE_TYPE" value=""/>
    <att type="integer" name="DEGREE" value="1"/>
    <graphics type="CIRCLE" x="420.7216480479132" y="256.74834598373224"/>
  </node>
  <node label="RGS11" id="79">
    <att type="string" name="canonicalName" value="RGS11"/>
    <att type="string" name="Gene" value="8786"/>
    <att type="string" name="Symbol" value="RGS11"/>
    <att type="integer" name="MCODE_CLUSTER_ID" value="0"/>
    <att type="real" name="MCODE_SCORE" value="0.0"/>
    <att type="string" name="MCODE_TYPE" value=""/>
    <att type="integer" name="DEGREE" value="2"/>
    <graphics type="CIRCLE" x="216.45136224548133" y="201.7497460845554"/>
  </node>
  <node label="PER3" id="80">
    <att type="string" name="canonicalName" value="PER3"/>
    <att type="string" name="Gene" value="8863"/>
    <att type="string" name="Symbol" value="PER3"/>
    <att type="integer" name="MCODE_CLUSTER_ID" value="0"/>
    <att type="real" name="MCODE_SCORE" value="0.0"/>
    <att type="string" name="MCODE_TYPE" value=""/>
    <att type="integer" name="DEGREE" value="3"/>
    <graphics type="CIRCLE" x="340.62189478378286" y="404.7378506706174"/>
  </node>
  <node label="HERC1" id="81">
    <att type="string" name="canonicalName" value="HERC1"/>
    <att type="string" name="Gene" value="8925"/>
    <att type="string" name="Symbol" value="HERC1"/>
    <att type="integer" name="MCODE_CLUSTER_ID" value="0"/>
    <att type="real" name="MCODE_SCORE" value="0.0"/>
    <att type="string" name="MCODE_TYPE" value=""/>
    <att type="integer" name="DEGREE" value="4"/>
    <graphics type="CIRCLE" x="362.14786797334204" y="436.79360761952177"/>
  </node>
  <node label="H1-10" id="82">
    <att type="string" name="canonicalName" value="H1-10"/>
    <att type="string" name="Gene" value="8971"/>
    <att type="string" name="Symbol" value="H1-10"/>
    <att type="integer" name="MCODE_CLUSTER_ID" value="3"/>
    <att type="real" name="MCODE_SCORE" value="1.1666666666666667"/>
    <att type="string" name="MCODE_TYPE" value="Clustered"/>
    <att type="integer" name="DEGREE" value="9"/>
    <graphics type="CIRCLE" x="265.75165963643263" y="381.28536608272725"/>
  </node>
  <node label="TBX19" id="83">
    <att type="string" name="canonicalName" value="TBX19"/>
    <att type="string" name="Gene" value="9095"/>
    <att type="string" name="Symbol" value="TBX19"/>
    <att type="integer" name="MCODE_CLUSTER_ID" value="0"/>
    <att type="real" name="MCODE_SCORE" value="0.0"/>
    <att type="string" name="MCODE_TYPE" value=""/>
    <att type="integer" name="DEGREE" value="1"/>
    <graphics type="CIRCLE" x="205.57213872210372" y="442.5547082779315"/>
  </node>
  <node label="USP8" id="84">
    <att type="string" name="canonicalName" value="USP8"/>
    <att type="string" name="Gene" value="9101"/>
    <att type="string" name="Symbol" value="USP8"/>
    <att type="integer" name="MCODE_CLUSTER_ID" value="0"/>
    <att type="real" name="MCODE_SCORE" value="0.0"/>
    <att type="string" name="MCODE_TYPE" value=""/>
    <att type="integer" name="DEGREE" value="2"/>
    <graphics type="CIRCLE" x="176.56667294985388" y="265.4470674988077"/>
  </node>
  <node label="DLG5" id="85">
    <att type="string" name="canonicalName" value="DLG5"/>
    <att type="string" name="Gene" value="9231"/>
    <att type="string" name="Symbol" value="DLG5"/>
    <att type="integer" name="MCODE_CLUSTER_ID" value="0"/>
    <att type="real" name="MCODE_SCORE" value="0.0"/>
    <att type="string" name="MCODE_TYPE" value=""/>
    <att type="integer" name="DEGREE" value="6"/>
    <graphics type="CIRCLE" x="171.88214176694518" y="167.07735180743188"/>
  </node>
  <node label="MFHAS1" id="86">
    <att type="string" name="canonicalName" value="MFHAS1"/>
    <att type="string" name="Gene" value="9258"/>
    <att type="string" name="Symbol" value="MFHAS1"/>
    <att type="integer" name="MCODE_CLUSTER_ID" value="0"/>
    <att type="real" name="MCODE_SCORE" value="0.0"/>
    <att type="string" name="MCODE_TYPE" value=""/>
    <att type="integer" name="DEGREE" value="1"/>
    <graphics type="CIRCLE" x="425.9984092960645" y="243.0699666489902"/>
  </node>
  <node label="MAP4K4" id="87">
    <att type="string" name="canonicalName" value="MAP4K4"/>
    <att type="string" name="Gene" value="9448"/>
    <att type="string" name="Symbol" value="MAP4K4"/>
    <att type="integer" name="MCODE_CLUSTER_ID" value="3"/>
    <att type="real" name="MCODE_SCORE" value="1.1666666666666667"/>
    <att type="string" name="MCODE_TYPE" value="Clustered"/>
    <att type="integer" name="DEGREE" value="5"/>
    <graphics type="CIRCLE" x="290.98411476734634" y="173.0538825385761"/>
  </node>
  <node label="STX8" id="88">
    <att type="string" name="canonicalName" value="STX8"/>
    <att type="string" name="Gene" value="9482"/>
    <att type="string" name="Symbol" value="STX8"/>
    <att type="integer" name="MCODE_CLUSTER_ID" value="0"/>
    <att type="real" name="MCODE_SCORE" value="0.0"/>
    <att type="string" name="MCODE_TYPE" value=""/>
    <att type="integer" name="DEGREE" value="4"/>
    <graphics type="CIRCLE" x="268.16569430783596" y="231.48274057337036"/>
  </node>
  <node label="NPEPPS" id="89">
    <att type="string" name="canonicalName" value="NPEPPS"/>
    <att type="string" name="Gene" value="9520"/>
    <att type="string" name="Symbol" value="NPEPPS"/>
    <att type="integer" name="MCODE_CLUSTER_ID" value="0"/>
    <att type="real" name="MCODE_SCORE" value="0.0"/>
    <att type="string" name="MCODE_TYPE" value=""/>
    <att type="integer" name="DEGREE" value="4"/>
    <graphics type="CIRCLE" x="318.2809408644612" y="315.28758035158285"/>
  </node>
  <node label="N4BP1" id="90">
    <att type="string" name="canonicalName" value="N4BP1"/>
    <att type="string" name="Gene" value="9683"/>
    <att type="string" name="Symbol" value="N4BP1"/>
    <att type="integer" name="MCODE_CLUSTER_ID" value="0"/>
    <att type="real" name="MCODE_SCORE" value="0.0"/>
    <att type="string" name="MCODE_TYPE" value=""/>
    <att type="integer" name="DEGREE" value="1"/>
    <graphics type="CIRCLE" x="442.9587105839228" y="383.79595806560917"/>
  </node>
  <node label="IFT140" id="91">
    <att type="string" name="canonicalName" value="IFT140"/>
    <att type="string" name="Gene" value="9742"/>
    <att type="string" name="Symbol" value="IFT140"/>
    <att type="integer" name="MCODE_CLUSTER_ID" value="0"/>
    <att type="real" name="MCODE_SCORE" value="0.0"/>
    <att type="string" name="MCODE_TYPE" value=""/>
    <att type="integer" name="DEGREE" value="2"/>
    <graphics type="CIRCLE" x="195.9772469569212" y="354.5607666960013"/>
  </node>
  <node label="NR1D2" id="92">
    <att type="string" name="canonicalName" value="NR1D2"/>
    <att type="string" name="Gene" value="9975"/>
    <att type="string" name="Symbol" value="NR1D2"/>
    <att type="integer" name="MCODE_CLUSTER_ID" value="0"/>
    <att type="real" name="MCODE_SCORE" value="0.0"/>
    <att type="string" name="MCODE_TYPE" value=""/>
    <att type="integer" name="DEGREE" value="2"/>
    <graphics type="CIRCLE" x="224.1804404326374" y="169.43869186870387"/>
  </node>
  <node label="WASF2" id="93">
    <att type="string" name="canonicalName" value="WASF2"/>
    <att type="string" name="Gene" value="10163"/>
    <att type="string" name="Symbol" value="WASF2"/>
    <att type="integer" name="MCODE_CLUSTER_ID" value="0"/>
    <att type="real" name="MCODE_SCORE" value="0.0"/>
    <att type="string" name="MCODE_TYPE" value=""/>
    <att type="integer" name="DEGREE" value="2"/>
    <graphics type="CIRCLE" x="174.6800337066469" y="279.80512520643254"/>
  </node>
  <node label="LRRC23" id="94">
    <att type="string" name="canonicalName" value="LRRC23"/>
    <att type="string" name="Gene" value="10233"/>
    <att type="string" name="Symbol" value="LRRC23"/>
    <att type="integer" name="MCODE_CLUSTER_ID" value="0"/>
    <att type="real" name="MCODE_SCORE" value="0.0"/>
    <att type="string" name="MCODE_TYPE" value=""/>
    <att type="integer" name="DEGREE" value="1"/>
    <graphics type="CIRCLE" x="370.18922871785526" y="438.87278567630335"/>
  </node>
  <node label="TNIP1" id="95">
    <att type="string" name="canonicalName" value="TNIP1"/>
    <att type="string" name="Gene" value="10318"/>
    <att type="string" name="Symbol" value="TNIP1"/>
    <att type="integer" name="MCODE_CLUSTER_ID" value="0"/>
    <att type="real" name="MCODE_SCORE" value="0.0"/>
    <att type="string" name="MCODE_TYPE" value=""/>
    <att type="integer" name="DEGREE" value="3"/>
    <graphics type="CIRCLE" x="372.0651570850855" y="379.5959533924961"/>
  </node>
  <node label="NOD1" id="96">
    <att type="string" name="canonicalName" value="NOD1"/>
    <att type="string" name="Gene" value="10392"/>
    <att type="string" name="Symbol" value="NOD1"/>
    <att type="integer" name="MCODE_CLUSTER_ID" value="0"/>
    <att type="real" name="MCODE_SCORE" value="0.0"/>
    <att type="string" name="MCODE_TYPE" value=""/>
    <att type="integer" name="DEGREE" value="1"/>
    <graphics type="CIRCLE" x="388.9447939197057" y="271.7395298110395"/>
  </node>
  <node label="NDRG1" id="97">
    <att type="string" name="canonicalName" value="NDRG1"/>
    <att type="string" name="Gene" value="10397"/>
    <att type="string" name="Symbol" value="NDRG1"/>
    <att type="integer" name="MCODE_CLUSTER_ID" value="0"/>
    <att type="real" name="MCODE_SCORE" value="0.0"/>
    <att type="string" name="MCODE_TYPE" value=""/>
    <att type="integer" name="DEGREE" value="6"/>
    <graphics type="CIRCLE" x="215.7229854382595" y="287.15023017830833"/>
  </node>
  <node label="ZER1" id="98">
    <att type="string" name="canonicalName" value="ZER1"/>
    <att type="string" name="Gene" value="10444"/>
    <att type="string" name="Symbol" value="ZER1"/>
    <att type="integer" name="MCODE_CLUSTER_ID" value="0"/>
    <att type="real" name="MCODE_SCORE" value="0.0"/>
    <att type="string" name="MCODE_TYPE" value=""/>
    <att type="integer" name="DEGREE" value="2"/>
    <graphics type="CIRCLE" x="224.11607857416203" y="236.24495533710729"/>
  </node>
  <node label="ACAA2" id="99">
    <att type="string" name="canonicalName" value="ACAA2"/>
    <att type="string" name="Gene" value="10449"/>
    <att type="string" name="Symbol" value="ACAA2"/>
    <att type="integer" name="MCODE_CLUSTER_ID" value="2"/>
    <att type="real" name="MCODE_SCORE" value="2.5"/>
    <att type="string" name="MCODE_TYPE" value="Clustered"/>
    <att type="integer" name="DEGREE" value="14"/>
    <graphics type="CIRCLE" x="389.19516865704867" y="182.52660564209626"/>
  </node>
  <node label="B3GNT2" id="100">
    <att type="string" name="canonicalName" value="B3GNT2"/>
    <att type="string" name="Gene" value="10678"/>
    <att type="string" name="Symbol" value="B3GNT2"/>
    <att type="integer" name="MCODE_CLUSTER_ID" value="0"/>
    <att type="real" name="MCODE_SCORE" value="0.0"/>
    <att type="string" name="MCODE_TYPE" value=""/>
    <att type="integer" name="DEGREE" value="3"/>
    <graphics type="CIRCLE" x="387.40005829791966" y="295.459442748557"/>
  </node>
  <node label="GNB5" id="101">
    <att type="string" name="canonicalName" value="GNB5"/>
    <att type="string" name="Gene" value="10681"/>
    <att type="string" name="Symbol" value="GNB5"/>
    <att type="integer" name="MCODE_CLUSTER_ID" value="0"/>
    <att type="real" name="MCODE_SCORE" value="0.0"/>
    <att type="string" name="MCODE_TYPE" value=""/>
    <att type="integer" name="DEGREE" value="11"/>
    <graphics type="CIRCLE" x="362.83463436995794" y="244.37533614101315"/>
  </node>
  <node label="ARID5A" id="102">
    <att type="string" name="canonicalName" value="ARID5A"/>
    <att type="string" name="Gene" value="10865"/>
    <att type="string" name="Symbol" value="ARID5A"/>
    <att type="integer" name="MCODE_CLUSTER_ID" value="1"/>
    <att type="real" name="MCODE_SCORE" value="1.5714285714285714"/>
    <att type="string" name="MCODE_TYPE" value="Clustered"/>
    <att type="integer" name="DEGREE" value="4"/>
    <graphics type="CIRCLE" x="363.29135902420745" y="331.90266630314903"/>
  </node>
  <node label="EHMT2" id="103">
    <att type="string" name="canonicalName" value="EHMT2"/>
    <att type="string" name="Gene" value="10919"/>
    <att type="string" name="Symbol" value="EHMT2"/>
    <att type="integer" name="MCODE_CLUSTER_ID" value="0"/>
    <att type="real" name="MCODE_SCORE" value="0.0"/>
    <att type="string" name="MCODE_TYPE" value=""/>
    <att type="integer" name="DEGREE" value="4"/>
    <graphics type="CIRCLE" x="265.7595246500914" y="256.89875459207155"/>
  </node>
  <node label="TMEM115" id="104">
    <att type="string" name="canonicalName" value="TMEM115"/>
    <att type="string" name="Gene" value="11070"/>
    <att type="string" name="Symbol" value="TMEM115"/>
    <att type="integer" name="MCODE_CLUSTER_ID" value="0"/>
    <att type="real" name="MCODE_SCORE" value="0.0"/>
    <att type="string" name="MCODE_TYPE" value=""/>
    <att type="integer" name="DEGREE" value="2"/>
    <graphics type="CIRCLE" x="183.0143195448387" y="291.6575087793731"/>
  </node>
  <node label="CIT" id="105">
    <att type="string" name="canonicalName" value="CIT"/>
    <att type="string" name="Gene" value="11113"/>
    <att type="string" name="Symbol" value="CIT"/>
    <att type="integer" name="MCODE_CLUSTER_ID" value="0"/>
    <att type="real" name="MCODE_SCORE" value="0.0"/>
    <att type="string" name="MCODE_TYPE" value=""/>
    <att type="integer" name="DEGREE" value="14"/>
    <graphics type="CIRCLE" x="186.1787526738362" y="309.3458358172128"/>
  </node>
  <node label="CEP250" id="106">
    <att type="string" name="canonicalName" value="CEP250"/>
    <att type="string" name="Gene" value="11190"/>
    <att type="string" name="Symbol" value="CEP250"/>
    <att type="integer" name="MCODE_CLUSTER_ID" value="0"/>
    <att type="real" name="MCODE_SCORE" value="0.0"/>
    <att type="string" name="MCODE_TYPE" value=""/>
    <att type="integer" name="DEGREE" value="6"/>
    <graphics type="CIRCLE" x="398.7561115192506" y="172.74866435814863"/>
  </node>
  <node label="FNDC3A" id="107">
    <att type="string" name="canonicalName" value="FNDC3A"/>
    <att type="string" name="Gene" value="22862"/>
    <att type="string" name="Symbol" value="FNDC3A"/>
    <att type="integer" name="MCODE_CLUSTER_ID" value="0"/>
    <att type="real" name="MCODE_SCORE" value="0.0"/>
    <att type="string" name="MCODE_TYPE" value=""/>
    <att type="integer" name="DEGREE" value="2"/>
    <graphics type="CIRCLE" x="163.1512805752847" y="347.12575929428647"/>
  </node>
  <node label="EPN2" id="108">
    <att type="string" name="canonicalName" value="EPN2"/>
    <att type="string" name="Gene" value="22905"/>
    <att type="string" name="Symbol" value="EPN2"/>
    <att type="integer" name="MCODE_CLUSTER_ID" value="0"/>
    <att type="real" name="MCODE_SCORE" value="0.0"/>
    <att type="string" name="MCODE_TYPE" value=""/>
    <att type="integer" name="DEGREE" value="3"/>
    <graphics type="CIRCLE" x="245.07424066623892" y="379.1983035113119"/>
  </node>
  <node label="KDM4B" id="109">
    <att type="string" name="canonicalName" value="KDM4B"/>
    <att type="string" name="Gene" value="23030"/>
    <att type="string" name="Symbol" value="KDM4B"/>
    <att type="integer" name="MCODE_CLUSTER_ID" value="0"/>
    <att type="real" name="MCODE_SCORE" value="0.0"/>
    <att type="string" name="MCODE_TYPE" value=""/>
    <att type="integer" name="DEGREE" value="2"/>
    <graphics type="CIRCLE" x="241.74581571166567" y="234.96827890270856"/>
  </node>
  <node label="CLUAP1" id="110">
    <att type="string" name="canonicalName" value="CLUAP1"/>
    <att type="string" name="Gene" value="23059"/>
    <att type="string" name="Symbol" value="CLUAP1"/>
    <att type="integer" name="MCODE_CLUSTER_ID" value="0"/>
    <att type="real" name="MCODE_SCORE" value="0.0"/>
    <att type="string" name="MCODE_TYPE" value=""/>
    <att type="integer" name="DEGREE" value="2"/>
    <graphics type="CIRCLE" x="382.6138384416862" y="371.1791313726794"/>
  </node>
  <node label="ARHGAP26" id="111">
    <att type="string" name="canonicalName" value="ARHGAP26"/>
    <att type="string" name="Gene" value="23092"/>
    <att type="string" name="Symbol" value="ARHGAP26"/>
    <att type="integer" name="MCODE_CLUSTER_ID" value="0"/>
    <att type="real" name="MCODE_SCORE" value="0.0"/>
    <att type="string" name="MCODE_TYPE" value=""/>
    <att type="integer" name="DEGREE" value="3"/>
    <graphics type="CIRCLE" x="397.9371186448068" y="151.83050049903832"/>
  </node>
  <node label="DTX4" id="112">
    <att type="string" name="canonicalName" value="DTX4"/>
    <att type="string" name="Gene" value="23220"/>
    <att type="string" name="Symbol" value="DTX4"/>
    <att type="integer" name="MCODE_CLUSTER_ID" value="0"/>
    <att type="real" name="MCODE_SCORE" value="0.0"/>
    <att type="string" name="MCODE_TYPE" value=""/>
    <att type="integer" name="DEGREE" value="1"/>
    <graphics type="CIRCLE" x="278.4380098394878" y="228.39539782969143"/>
  </node>
  <node label="PLCB1" id="113">
    <att type="string" name="canonicalName" value="PLCB1"/>
    <att type="string" name="Gene" value="23236"/>
    <att type="string" name="Symbol" value="PLCB1"/>
    <att type="integer" name="MCODE_CLUSTER_ID" value="0"/>
    <att type="real" name="MCODE_SCORE" value="0.0"/>
    <att type="string" name="MCODE_TYPE" value=""/>
    <att type="integer" name="DEGREE" value="5"/>
    <graphics type="CIRCLE" x="295.50518480105427" y="174.2472610310368"/>
  </node>
  <node label="SMG6" id="114">
    <att type="string" name="canonicalName" value="SMG6"/>
    <att type="string" name="Gene" value="23293"/>
    <att type="string" name="Symbol" value="SMG6"/>
    <att type="integer" name="MCODE_CLUSTER_ID" value="0"/>
    <att type="real" name="MCODE_SCORE" value="0.0"/>
    <att type="string" name="MCODE_TYPE" value=""/>
    <att type="integer" name="DEGREE" value="1"/>
    <graphics type="CIRCLE" x="187.3454652608513" y="184.182618582335"/>
  </node>
  <node label="SIRT3" id="115">
    <att type="string" name="canonicalName" value="SIRT3"/>
    <att type="string" name="Gene" value="23410"/>
    <att type="string" name="Symbol" value="SIRT3"/>
    <att type="integer" name="MCODE_CLUSTER_ID" value="0"/>
    <att type="real" name="MCODE_SCORE" value="0.0"/>
    <att type="string" name="MCODE_TYPE" value=""/>
    <att type="integer" name="DEGREE" value="1"/>
    <graphics type="CIRCLE" x="392.95146344849763" y="378.9020401702857"/>
  </node>
  <node label="KCTD2" id="116">
    <att type="string" name="canonicalName" value="KCTD2"/>
    <att type="string" name="Gene" value="23510"/>
    <att type="string" name="Symbol" value="KCTD2"/>
    <att type="integer" name="MCODE_CLUSTER_ID" value="0"/>
    <att type="real" name="MCODE_SCORE" value="0.0"/>
    <att type="string" name="MCODE_TYPE" value=""/>
    <att type="integer" name="DEGREE" value="1"/>
    <graphics type="CIRCLE" x="329.6318224462569" y="263.1255901404285"/>
  </node>
  <node label="SRRM2" id="117">
    <att type="string" name="canonicalName" value="SRRM2"/>
    <att type="string" name="Gene" value="23524"/>
    <att type="string" name="Symbol" value="SRRM2"/>
    <att type="integer" name="MCODE_CLUSTER_ID" value="3"/>
    <att type="real" name="MCODE_SCORE" value="1.1666666666666667"/>
    <att type="string" name="MCODE_TYPE" value="Clustered"/>
    <att type="integer" name="DEGREE" value="5"/>
    <graphics type="CIRCLE" x="377.7343915687667" y="310.41016734142227"/>
  </node>
  <node label="DAPK2" id="118">
    <att type="string" name="canonicalName" value="DAPK2"/>
    <att type="string" name="Gene" value="23604"/>
    <att type="string" name="Symbol" value="DAPK2"/>
    <att type="integer" name="MCODE_CLUSTER_ID" value="0"/>
    <att type="real" name="MCODE_SCORE" value="0.0"/>
    <att type="string" name="MCODE_TYPE" value=""/>
    <att type="integer" name="DEGREE" value="1"/>
    <graphics type="CIRCLE" x="317.1087098704397" y="313.59759024961534"/>
  </node>
  <node label="KPNA6" id="119">
    <att type="string" name="canonicalName" value="KPNA6"/>
    <att type="string" name="Gene" value="23633"/>
    <att type="string" name="Symbol" value="KPNA6"/>
    <att type="integer" name="MCODE_CLUSTER_ID" value="0"/>
    <att type="real" name="MCODE_SCORE" value="0.0"/>
    <att type="string" name="MCODE_TYPE" value=""/>
    <att type="integer" name="DEGREE" value="6"/>
    <graphics type="CIRCLE" x="349.5009373998977" y="253.6348878765034"/>
  </node>
  <node label="CIZ1" id="120">
    <att type="string" name="canonicalName" value="CIZ1"/>
    <att type="string" name="Gene" value="25792"/>
    <att type="string" name="Symbol" value="CIZ1"/>
    <att type="integer" name="MCODE_CLUSTER_ID" value="0"/>
    <att type="real" name="MCODE_SCORE" value="0.0"/>
    <att type="string" name="MCODE_TYPE" value=""/>
    <att type="integer" name="DEGREE" value="1"/>
    <graphics type="CIRCLE" x="177.1828239022079" y="428.0750296406732"/>
  </node>
  <node label="IFFO1" id="121">
    <att type="string" name="canonicalName" value="IFFO1"/>
    <att type="string" name="Gene" value="25900"/>
    <att type="string" name="Symbol" value="IFFO1"/>
    <att type="integer" name="MCODE_CLUSTER_ID" value="0"/>
    <att type="real" name="MCODE_SCORE" value="0.0"/>
    <att type="string" name="MCODE_TYPE" value=""/>
    <att type="integer" name="DEGREE" value="1"/>
    <graphics type="CIRCLE" x="410.69100709884594" y="202.44379653684936"/>
  </node>
  <node label="SAMHD1" id="122">
    <att type="string" name="canonicalName" value="SAMHD1"/>
    <att type="string" name="Gene" value="25939"/>
    <att type="string" name="Symbol" value="SAMHD1"/>
    <att type="integer" name="MCODE_CLUSTER_ID" value="0"/>
    <att type="real" name="MCODE_SCORE" value="0.0"/>
    <att type="string" name="MCODE_TYPE" value=""/>
    <att type="integer" name="DEGREE" value="2"/>
    <graphics type="CIRCLE" x="252.29472390076717" y="157.79113343683517"/>
  </node>
  <node label="CLIP3" id="123">
    <att type="string" name="canonicalName" value="CLIP3"/>
    <att type="string" name="Gene" value="25999"/>
    <att type="string" name="Symbol" value="CLIP3"/>
    <att type="integer" name="MCODE_CLUSTER_ID" value="0"/>
    <att type="real" name="MCODE_SCORE" value="0.0"/>
    <att type="string" name="MCODE_TYPE" value=""/>
    <att type="integer" name="DEGREE" value="3"/>
    <graphics type="CIRCLE" x="152.79797157447732" y="400.2970961245843"/>
  </node>
  <node label="CCDC69" id="124">
    <att type="string" name="canonicalName" value="CCDC69"/>
    <att type="string" name="Gene" value="26112"/>
    <att type="string" name="Symbol" value="CCDC69"/>
    <att type="integer" name="MCODE_CLUSTER_ID" value="0"/>
    <att type="real" name="MCODE_SCORE" value="0.0"/>
    <att type="string" name="MCODE_TYPE" value=""/>
    <att type="integer" name="DEGREE" value="1"/>
    <graphics type="CIRCLE" x="436.990851701992" y="309.0623287018217"/>
  </node>
  <node label="PHF19" id="125">
    <att type="string" name="canonicalName" value="PHF19"/>
    <att type="string" name="Gene" value="26147"/>
    <att type="string" name="Symbol" value="PHF19"/>
    <att type="integer" name="MCODE_CLUSTER_ID" value="0"/>
    <att type="real" name="MCODE_SCORE" value="0.0"/>
    <att type="string" name="MCODE_TYPE" value=""/>
    <att type="integer" name="DEGREE" value="2"/>
    <graphics type="CIRCLE" x="375.0655763669065" y="207.8274068633911"/>
  </node>
  <node label="SERGEF" id="126">
    <att type="string" name="canonicalName" value="SERGEF"/>
    <att type="string" name="Gene" value="26297"/>
    <att type="string" name="Symbol" value="SERGEF"/>
    <att type="integer" name="MCODE_CLUSTER_ID" value="0"/>
    <att type="real" name="MCODE_SCORE" value="0.0"/>
    <att type="string" name="MCODE_TYPE" value=""/>
    <att type="integer" name="DEGREE" value="3"/>
    <graphics type="CIRCLE" x="361.4906408551467" y="223.33209938529353"/>
  </node>
  <node label="COPG2" id="127">
    <att type="string" name="canonicalName" value="COPG2"/>
    <att type="string" name="Gene" value="26958"/>
    <att type="string" name="Symbol" value="COPG2"/>
    <att type="integer" name="MCODE_CLUSTER_ID" value="0"/>
    <att type="real" name="MCODE_SCORE" value="0.0"/>
    <att type="string" name="MCODE_TYPE" value=""/>
    <att type="integer" name="DEGREE" value="4"/>
    <graphics type="CIRCLE" x="380.83569574645753" y="376.75340884849766"/>
  </node>
  <node label="NBEA" id="128">
    <att type="string" name="canonicalName" value="NBEA"/>
    <att type="string" name="Gene" value="26960"/>
    <att type="string" name="Symbol" value="NBEA"/>
    <att type="integer" name="MCODE_CLUSTER_ID" value="0"/>
    <att type="real" name="MCODE_SCORE" value="0.0"/>
    <att type="string" name="MCODE_TYPE" value=""/>
    <att type="integer" name="DEGREE" value="3"/>
    <graphics type="CIRCLE" x="167.39699282865416" y="188.17825272602033"/>
  </node>
  <node label="APOBEC3C" id="129">
    <att type="string" name="canonicalName" value="APOBEC3C"/>
    <att type="string" name="Gene" value="27350"/>
    <att type="string" name="Symbol" value="APOBEC3C"/>
    <att type="integer" name="MCODE_CLUSTER_ID" value="0"/>
    <att type="real" name="MCODE_SCORE" value="0.0"/>
    <att type="string" name="MCODE_TYPE" value=""/>
    <att type="integer" name="DEGREE" value="3"/>
    <graphics type="CIRCLE" x="443.8177095612019" y="182.3822343765261"/>
  </node>
  <node label="ZBTB44" id="130">
    <att type="string" name="canonicalName" value="ZBTB44"/>
    <att type="string" name="Gene" value="29068"/>
    <att type="string" name="Symbol" value="ZBTB44"/>
    <att type="integer" name="MCODE_CLUSTER_ID" value="0"/>
    <att type="real" name="MCODE_SCORE" value="0.0"/>
    <att type="string" name="MCODE_TYPE" value=""/>
    <att type="integer" name="DEGREE" value="1"/>
    <graphics type="CIRCLE" x="412.8041200568304" y="404.97565461608235"/>
  </node>
  <node label="ZFTRAF1" id="131">
    <att type="string" name="canonicalName" value="ZFTRAF1"/>
    <att type="string" name="Gene" value="50626"/>
    <att type="string" name="Symbol" value="ZFTRAF1"/>
    <att type="integer" name="MCODE_CLUSTER_ID" value="0"/>
    <att type="real" name="MCODE_SCORE" value="0.0"/>
    <att type="string" name="MCODE_TYPE" value=""/>
    <att type="integer" name="DEGREE" value="1"/>
    <graphics type="CIRCLE" x="362.0267516855237" y="150.8978478654742"/>
  </node>
  <node label="ARHGEF3" id="132">
    <att type="string" name="canonicalName" value="ARHGEF3"/>
    <att type="string" name="Gene" value="50650"/>
    <att type="string" name="Symbol" value="ARHGEF3"/>
    <att type="integer" name="MCODE_CLUSTER_ID" value="0"/>
    <att type="real" name="MCODE_SCORE" value="0.0"/>
    <att type="string" name="MCODE_TYPE" value=""/>
    <att type="integer" name="DEGREE" value="3"/>
    <graphics type="CIRCLE" x="284.30380595695567" y="294.3190484436917"/>
  </node>
  <node label="DCAF8" id="133">
    <att type="string" name="canonicalName" value="DCAF8"/>
    <att type="string" name="Gene" value="50717"/>
    <att type="string" name="Symbol" value="DCAF8"/>
    <att type="integer" name="MCODE_CLUSTER_ID" value="4"/>
    <att type="real" name="MCODE_SCORE" value="1.5"/>
    <att type="string" name="MCODE_TYPE" value="Clustered"/>
    <att type="integer" name="DEGREE" value="4"/>
    <graphics type="CIRCLE" x="417.9045497878396" y="358.68598214580635"/>
  </node>
  <node label="MRPS2" id="134">
    <att type="string" name="canonicalName" value="MRPS2"/>
    <att type="string" name="Gene" value="51116"/>
    <att type="string" name="Symbol" value="MRPS2"/>
    <att type="integer" name="MCODE_CLUSTER_ID" value="0"/>
    <att type="real" name="MCODE_SCORE" value="0.0"/>
    <att type="string" name="MCODE_TYPE" value=""/>
    <att type="integer" name="DEGREE" value="9"/>
    <graphics type="CIRCLE" x="320.13993316525045" y="286.97858140626363"/>
  </node>
  <node label="CRBN" id="135">
    <att type="string" name="canonicalName" value="CRBN"/>
    <att type="string" name="Gene" value="51185"/>
    <att type="string" name="Symbol" value="CRBN"/>
    <att type="integer" name="MCODE_CLUSTER_ID" value="4"/>
    <att type="real" name="MCODE_SCORE" value="1.5"/>
    <att type="string" name="MCODE_TYPE" value="Seed"/>
    <att type="integer" name="DEGREE" value="3"/>
    <graphics type="CIRCLE" x="277.7746658762983" y="244.40058597815522"/>
  </node>
  <node label="IER5" id="136">
    <att type="string" name="canonicalName" value="IER5"/>
    <att type="string" name="Gene" value="51278"/>
    <att type="string" name="Symbol" value="IER5"/>
    <att type="integer" name="MCODE_CLUSTER_ID" value="0"/>
    <att type="real" name="MCODE_SCORE" value="0.0"/>
    <att type="string" name="MCODE_TYPE" value=""/>
    <att type="integer" name="DEGREE" value="1"/>
    <graphics type="CIRCLE" x="346.4604502294193" y="318.4800639629267"/>
  </node>
  <node label="PCYOX1" id="137">
    <att type="string" name="canonicalName" value="PCYOX1"/>
    <att type="string" name="Gene" value="51449"/>
    <att type="string" name="Symbol" value="PCYOX1"/>
    <att type="integer" name="MCODE_CLUSTER_ID" value="0"/>
    <att type="real" name="MCODE_SCORE" value="0.0"/>
    <att type="string" name="MCODE_TYPE" value=""/>
    <att type="integer" name="DEGREE" value="1"/>
    <graphics type="CIRCLE" x="435.7234851719" y="217.61253669408913"/>
  </node>
  <node label="ZNF581" id="138">
    <att type="string" name="canonicalName" value="ZNF581"/>
    <att type="string" name="Gene" value="51545"/>
    <att type="string" name="Symbol" value="ZNF581"/>
    <att type="integer" name="MCODE_CLUSTER_ID" value="0"/>
    <att type="real" name="MCODE_SCORE" value="0.0"/>
    <att type="string" name="MCODE_TYPE" value=""/>
    <att type="integer" name="DEGREE" value="2"/>
    <graphics type="CIRCLE" x="242.23589791195522" y="243.097070946277"/>
  </node>
  <node label="KDM3B" id="139">
    <att type="string" name="canonicalName" value="KDM3B"/>
    <att type="string" name="Gene" value="51780"/>
    <att type="string" name="Symbol" value="KDM3B"/>
    <att type="integer" name="MCODE_CLUSTER_ID" value="0"/>
    <att type="real" name="MCODE_SCORE" value="0.0"/>
    <att type="string" name="MCODE_TYPE" value=""/>
    <att type="integer" name="DEGREE" value="3"/>
    <graphics type="CIRCLE" x="384.77322748620895" y="426.27244819028965"/>
  </node>
  <node label="PCBP3" id="140">
    <att type="string" name="canonicalName" value="PCBP3"/>
    <att type="string" name="Gene" value="54039"/>
    <att type="string" name="Symbol" value="PCBP3"/>
    <att type="integer" name="MCODE_CLUSTER_ID" value="0"/>
    <att type="real" name="MCODE_SCORE" value="0.0"/>
    <att type="string" name="MCODE_TYPE" value=""/>
    <att type="integer" name="DEGREE" value="5"/>
    <graphics type="CIRCLE" x="291.2399269916757" y="199.7369883114528"/>
  </node>
  <node label="USP53" id="141">
    <att type="string" name="canonicalName" value="USP53"/>
    <att type="string" name="Gene" value="54532"/>
    <att type="string" name="Symbol" value="USP53"/>
    <att type="integer" name="MCODE_CLUSTER_ID" value="0"/>
    <att type="real" name="MCODE_SCORE" value="0.0"/>
    <att type="string" name="MCODE_TYPE" value=""/>
    <att type="integer" name="DEGREE" value="2"/>
    <graphics type="CIRCLE" x="307.84883408658516" y="419.8364607216721"/>
  </node>
  <node label="PARP14" id="142">
    <att type="string" name="canonicalName" value="PARP14"/>
    <att type="string" name="Gene" value="54625"/>
    <att type="string" name="Symbol" value="PARP14"/>
    <att type="integer" name="MCODE_CLUSTER_ID" value="0"/>
    <att type="real" name="MCODE_SCORE" value="0.0"/>
    <att type="string" name="MCODE_TYPE" value=""/>
    <att type="integer" name="DEGREE" value="2"/>
    <graphics type="CIRCLE" x="233.75896416510594" y="334.1791083423053"/>
  </node>
  <node label="DCAF16" id="143">
    <att type="string" name="canonicalName" value="DCAF16"/>
    <att type="string" name="Gene" value="54876"/>
    <att type="string" name="Symbol" value="DCAF16"/>
    <att type="integer" name="MCODE_CLUSTER_ID" value="4"/>
    <att type="real" name="MCODE_SCORE" value="1.5"/>
    <att type="string" name="MCODE_TYPE" value="Clustered"/>
    <att type="integer" name="DEGREE" value="5"/>
    <graphics type="CIRCLE" x="423.38627413393584" y="353.03988324095144"/>
  </node>
  <node label="STX17" id="144">
    <att type="string" name="canonicalName" value="STX17"/>
    <att type="string" name="Gene" value="55014"/>
    <att type="string" name="Symbol" value="STX17"/>
    <att type="integer" name="MCODE_CLUSTER_ID" value="0"/>
    <att type="real" name="MCODE_SCORE" value="0.0"/>
    <att type="string" name="MCODE_TYPE" value=""/>
    <att type="integer" name="DEGREE" value="4"/>
    <graphics type="CIRCLE" x="349.8125743207727" y="278.9884448756763"/>
  </node>
  <node label="KANSL3" id="145">
    <att type="string" name="canonicalName" value="KANSL3"/>
    <att type="string" name="Gene" value="55683"/>
    <att type="string" name="Symbol" value="KANSL3"/>
    <att type="integer" name="MCODE_CLUSTER_ID" value="0"/>
    <att type="real" name="MCODE_SCORE" value="0.0"/>
    <att type="string" name="MCODE_TYPE" value=""/>
    <att type="integer" name="DEGREE" value="1"/>
    <graphics type="CIRCLE" x="325.5893258588174" y="327.55125495130767"/>
  </node>
  <node label="N4BP2" id="146">
    <att type="string" name="canonicalName" value="N4BP2"/>
    <att type="string" name="Gene" value="55728"/>
    <att type="string" name="Symbol" value="N4BP2"/>
    <att type="integer" name="MCODE_CLUSTER_ID" value="0"/>
    <att type="real" name="MCODE_SCORE" value="0.0"/>
    <att type="string" name="MCODE_TYPE" value=""/>
    <att type="integer" name="DEGREE" value="2"/>
    <graphics type="CIRCLE" x="215.36688206708857" y="259.3215455590522"/>
  </node>
  <node label="H2AJ" id="147">
    <att type="string" name="canonicalName" value="H2AJ"/>
    <att type="string" name="Gene" value="55766"/>
    <att type="string" name="Symbol" value="H2AJ"/>
    <att type="integer" name="MCODE_CLUSTER_ID" value="1"/>
    <att type="real" name="MCODE_SCORE" value="1.5714285714285714"/>
    <att type="string" name="MCODE_TYPE" value="Clustered"/>
    <att type="integer" name="DEGREE" value="14"/>
    <graphics type="CIRCLE" x="311.2899829354516" y="225.78262645679203"/>
  </node>
  <node label="HR" id="148">
    <att type="string" name="canonicalName" value="HR"/>
    <att type="string" name="Gene" value="55806"/>
    <att type="string" name="Symbol" value="HR"/>
    <att type="integer" name="MCODE_CLUSTER_ID" value="0"/>
    <att type="real" name="MCODE_SCORE" value="0.0"/>
    <att type="string" name="MCODE_TYPE" value=""/>
    <att type="integer" name="DEGREE" value="2"/>
    <graphics type="CIRCLE" x="218.76875295429375" y="222.85914709934684"/>
  </node>
  <node label="DUSP22" id="149">
    <att type="string" name="canonicalName" value="DUSP22"/>
    <att type="string" name="Gene" value="56940"/>
    <att type="string" name="Symbol" value="DUSP22"/>
    <att type="integer" name="MCODE_CLUSTER_ID" value="0"/>
    <att type="real" name="MCODE_SCORE" value="0.0"/>
    <att type="string" name="MCODE_TYPE" value=""/>
    <att type="integer" name="DEGREE" value="5"/>
    <graphics type="CIRCLE" x="223.1250881006858" y="177.84685560963277"/>
  </node>
  <node label="NDRG3" id="150">
    <att type="string" name="canonicalName" value="NDRG3"/>
    <att type="string" name="Gene" value="57446"/>
    <att type="string" name="Symbol" value="NDRG3"/>
    <att type="integer" name="MCODE_CLUSTER_ID" value="0"/>
    <att type="real" name="MCODE_SCORE" value="0.0"/>
    <att type="string" name="MCODE_TYPE" value=""/>
    <att type="integer" name="DEGREE" value="3"/>
    <graphics type="CIRCLE" x="182.58849307432968" y="150.83923390250487"/>
  </node>
  <node label="CC2D2A" id="151">
    <att type="string" name="canonicalName" value="CC2D2A"/>
    <att type="string" name="Gene" value="57545"/>
    <att type="string" name="Symbol" value="CC2D2A"/>
    <att type="integer" name="MCODE_CLUSTER_ID" value="0"/>
    <att type="real" name="MCODE_SCORE" value="0.0"/>
    <att type="string" name="MCODE_TYPE" value=""/>
    <att type="integer" name="DEGREE" value="2"/>
    <graphics type="CIRCLE" x="231.19394349056822" y="172.61617009013642"/>
  </node>
  <node label="CEP126" id="152">
    <att type="string" name="canonicalName" value="CEP126"/>
    <att type="string" name="Gene" value="57562"/>
    <att type="string" name="Symbol" value="CEP126"/>
    <att type="integer" name="MCODE_CLUSTER_ID" value="0"/>
    <att type="real" name="MCODE_SCORE" value="0.0"/>
    <att type="string" name="MCODE_TYPE" value=""/>
    <att type="integer" name="DEGREE" value="1"/>
    <graphics type="CIRCLE" x="377.8451489035863" y="178.971879987362"/>
  </node>
  <node label="RNF213" id="153">
    <att type="string" name="canonicalName" value="RNF213"/>
    <att type="string" name="Gene" value="57674"/>
    <att type="string" name="Symbol" value="RNF213"/>
    <att type="integer" name="MCODE_CLUSTER_ID" value="0"/>
    <att type="real" name="MCODE_SCORE" value="0.0"/>
    <att type="string" name="MCODE_TYPE" value=""/>
    <att type="integer" name="DEGREE" value="1"/>
    <graphics type="CIRCLE" x="366.3596539009949" y="363.83801211773607"/>
  </node>
  <node label="MARK4" id="154">
    <att type="string" name="canonicalName" value="MARK4"/>
    <att type="string" name="Gene" value="57787"/>
    <att type="string" name="Symbol" value="MARK4"/>
    <att type="integer" name="MCODE_CLUSTER_ID" value="0"/>
    <att type="real" name="MCODE_SCORE" value="0.0"/>
    <att type="string" name="MCODE_TYPE" value=""/>
    <att type="integer" name="DEGREE" value="2"/>
    <graphics type="CIRCLE" x="447.1212142537656" y="403.0140392271371"/>
  </node>
  <node label="SAV1" id="155">
    <att type="string" name="canonicalName" value="SAV1"/>
    <att type="string" name="Gene" value="60485"/>
    <att type="string" name="Symbol" value="SAV1"/>
    <att type="integer" name="MCODE_CLUSTER_ID" value="0"/>
    <att type="real" name="MCODE_SCORE" value="0.0"/>
    <att type="string" name="MCODE_TYPE" value=""/>
    <att type="integer" name="DEGREE" value="4"/>
    <graphics type="CIRCLE" x="228.80077903352583" y="174.9689207153295"/>
  </node>
  <node label="PDLIM2" id="156">
    <att type="string" name="canonicalName" value="PDLIM2"/>
    <att type="string" name="Gene" value="64236"/>
    <att type="string" name="Symbol" value="PDLIM2"/>
    <att type="integer" name="MCODE_CLUSTER_ID" value="0"/>
    <att type="real" name="MCODE_SCORE" value="0.0"/>
    <att type="string" name="MCODE_TYPE" value=""/>
    <att type="integer" name="DEGREE" value="3"/>
    <graphics type="CIRCLE" x="208.5927805744189" y="377.67338822217414"/>
  </node>
  <node label="ZNF106" id="157">
    <att type="string" name="canonicalName" value="ZNF106"/>
    <att type="string" name="Gene" value="64397"/>
    <att type="string" name="Symbol" value="ZNF106"/>
    <att type="integer" name="MCODE_CLUSTER_ID" value="0"/>
    <att type="real" name="MCODE_SCORE" value="0.0"/>
    <att type="string" name="MCODE_TYPE" value=""/>
    <att type="integer" name="DEGREE" value="1"/>
    <graphics type="CIRCLE" x="370.62083111084075" y="248.13403178430167"/>
  </node>
  <node label="METTL16" id="158">
    <att type="string" name="canonicalName" value="METTL16"/>
    <att type="string" name="Gene" value="79066"/>
    <att type="string" name="Symbol" value="METTL16"/>
    <att type="integer" name="MCODE_CLUSTER_ID" value="0"/>
    <att type="real" name="MCODE_SCORE" value="0.0"/>
    <att type="string" name="MCODE_TYPE" value=""/>
    <att type="integer" name="DEGREE" value="1"/>
    <graphics type="CIRCLE" x="192.36230954633365" y="157.23969866243755"/>
  </node>
  <node label="RETREG2" id="159">
    <att type="string" name="canonicalName" value="RETREG2"/>
    <att type="string" name="Gene" value="79137"/>
    <att type="string" name="Symbol" value="RETREG2"/>
    <att type="integer" name="MCODE_CLUSTER_ID" value="0"/>
    <att type="real" name="MCODE_SCORE" value="0.0"/>
    <att type="string" name="MCODE_TYPE" value=""/>
    <att type="integer" name="DEGREE" value="1"/>
    <graphics type="CIRCLE" x="216.1898483186813" y="236.1737458237651"/>
  </node>
  <node label="CYBC1" id="160">
    <att type="string" name="canonicalName" value="CYBC1"/>
    <att type="string" name="Gene" value="79415"/>
    <att type="string" name="Symbol" value="CYBC1"/>
    <att type="integer" name="MCODE_CLUSTER_ID" value="0"/>
    <att type="real" name="MCODE_SCORE" value="0.0"/>
    <att type="string" name="MCODE_TYPE" value=""/>
    <att type="integer" name="DEGREE" value="1"/>
    <graphics type="CIRCLE" x="208.46166548249226" y="344.2198694320767"/>
  </node>
  <node label="SAP30L" id="161">
    <att type="string" name="canonicalName" value="SAP30L"/>
    <att type="string" name="Gene" value="79685"/>
    <att type="string" name="Symbol" value="SAP30L"/>
    <att type="integer" name="MCODE_CLUSTER_ID" value="0"/>
    <att type="real" name="MCODE_SCORE" value="0.0"/>
    <att type="string" name="MCODE_TYPE" value=""/>
    <att type="integer" name="DEGREE" value="1"/>
    <graphics type="CIRCLE" x="386.2636526104361" y="264.56968796735066"/>
  </node>
  <node label="PEAK1" id="162">
    <att type="string" name="canonicalName" value="PEAK1"/>
    <att type="string" name="Gene" value="79834"/>
    <att type="string" name="Symbol" value="PEAK1"/>
    <att type="integer" name="MCODE_CLUSTER_ID" value="0"/>
    <att type="real" name="MCODE_SCORE" value="0.0"/>
    <att type="string" name="MCODE_TYPE" value=""/>
    <att type="integer" name="DEGREE" value="1"/>
    <graphics type="CIRCLE" x="245.80882894061853" y="374.3494598088813"/>
  </node>
  <node label="HDAC11" id="163">
    <att type="string" name="canonicalName" value="HDAC11"/>
    <att type="string" name="Gene" value="79885"/>
    <att type="string" name="Symbol" value="HDAC11"/>
    <att type="integer" name="MCODE_CLUSTER_ID" value="3"/>
    <att type="real" name="MCODE_SCORE" value="1.1666666666666667"/>
    <att type="string" name="MCODE_TYPE" value="Clustered"/>
    <att type="integer" name="DEGREE" value="5"/>
    <graphics type="CIRCLE" x="345.2884243596825" y="161.35469288943096"/>
  </node>
  <node label="THAP7" id="164">
    <att type="string" name="canonicalName" value="THAP7"/>
    <att type="string" name="Gene" value="80764"/>
    <att type="string" name="Symbol" value="THAP7"/>
    <att type="integer" name="MCODE_CLUSTER_ID" value="0"/>
    <att type="real" name="MCODE_SCORE" value="0.0"/>
    <att type="string" name="MCODE_TYPE" value=""/>
    <att type="integer" name="DEGREE" value="4"/>
    <graphics type="CIRCLE" x="264.80265405946585" y="317.1793436681975"/>
  </node>
  <node label="TCF7L1" id="165">
    <att type="string" name="canonicalName" value="TCF7L1"/>
    <att type="string" name="Gene" value="83439"/>
    <att type="string" name="Symbol" value="TCF7L1"/>
    <att type="integer" name="MCODE_CLUSTER_ID" value="0"/>
    <att type="real" name="MCODE_SCORE" value="0.0"/>
    <att type="string" name="MCODE_TYPE" value=""/>
    <att type="integer" name="DEGREE" value="7"/>
    <graphics type="CIRCLE" x="175.08543949779707" y="261.02946754150923"/>
  </node>
  <node label="YPEL3" id="166">
    <att type="string" name="canonicalName" value="YPEL3"/>
    <att type="string" name="Gene" value="83719"/>
    <att type="string" name="Symbol" value="YPEL3"/>
    <att type="integer" name="MCODE_CLUSTER_ID" value="0"/>
    <att type="real" name="MCODE_SCORE" value="0.0"/>
    <att type="string" name="MCODE_TYPE" value=""/>
    <att type="integer" name="DEGREE" value="3"/>
    <graphics type="CIRCLE" x="207.583470493206" y="330.7882042681772"/>
  </node>
  <node label="DTNBP1" id="167">
    <att type="string" name="canonicalName" value="DTNBP1"/>
    <att type="string" name="Gene" value="84062"/>
    <att type="string" name="Symbol" value="DTNBP1"/>
    <att type="integer" name="MCODE_CLUSTER_ID" value="0"/>
    <att type="real" name="MCODE_SCORE" value="0.0"/>
    <att type="string" name="MCODE_TYPE" value=""/>
    <att type="integer" name="DEGREE" value="6"/>
    <graphics type="CIRCLE" x="295.8145584784121" y="384.6830794031069"/>
  </node>
  <node label="HINT2" id="168">
    <att type="string" name="canonicalName" value="HINT2"/>
    <att type="string" name="Gene" value="84681"/>
    <att type="string" name="Symbol" value="HINT2"/>
    <att type="integer" name="MCODE_CLUSTER_ID" value="0"/>
    <att type="real" name="MCODE_SCORE" value="0.0"/>
    <att type="string" name="MCODE_TYPE" value=""/>
    <att type="integer" name="DEGREE" value="5"/>
    <graphics type="CIRCLE" x="394.49617780829294" y="412.690511531169"/>
  </node>
  <node label="KLHL22" id="169">
    <att type="string" name="canonicalName" value="KLHL22"/>
    <att type="string" name="Gene" value="84861"/>
    <att type="string" name="Symbol" value="KLHL22"/>
    <att type="integer" name="MCODE_CLUSTER_ID" value="0"/>
    <att type="real" name="MCODE_SCORE" value="0.0"/>
    <att type="string" name="MCODE_TYPE" value=""/>
    <att type="integer" name="DEGREE" value="5"/>
    <graphics type="CIRCLE" x="321.5000644763694" y="177.18107216878929"/>
  </node>
  <node label="RPUSD4" id="170">
    <att type="string" name="canonicalName" value="RPUSD4"/>
    <att type="string" name="Gene" value="84881"/>
    <att type="string" name="Symbol" value="RPUSD4"/>
    <att type="integer" name="MCODE_CLUSTER_ID" value="0"/>
    <att type="real" name="MCODE_SCORE" value="0.0"/>
    <att type="string" name="MCODE_TYPE" value=""/>
    <att type="integer" name="DEGREE" value="4"/>
    <graphics type="CIRCLE" x="328.2868339399081" y="432.8908766458625"/>
  </node>
  <node label="TRIM5" id="171">
    <att type="string" name="canonicalName" value="TRIM5"/>
    <att type="string" name="Gene" value="85363"/>
    <att type="string" name="Symbol" value="TRIM5"/>
    <att type="integer" name="MCODE_CLUSTER_ID" value="0"/>
    <att type="real" name="MCODE_SCORE" value="0.0"/>
    <att type="string" name="MCODE_TYPE" value=""/>
    <att type="integer" name="DEGREE" value="2"/>
    <graphics type="CIRCLE" x="190.43096762377382" y="260.28949426284316"/>
  </node>
  <node label="SYS1" id="172">
    <att type="string" name="canonicalName" value="SYS1"/>
    <att type="string" name="Gene" value="90196"/>
    <att type="string" name="Symbol" value="SYS1"/>
    <att type="integer" name="MCODE_CLUSTER_ID" value="0"/>
    <att type="real" name="MCODE_SCORE" value="0.0"/>
    <att type="string" name="MCODE_TYPE" value=""/>
    <att type="integer" name="DEGREE" value="2"/>
    <graphics type="CIRCLE" x="335.21265275670726" y="368.0084299621468"/>
  </node>
  <node label="CCDC102A" id="173">
    <att type="string" name="canonicalName" value="CCDC102A"/>
    <att type="string" name="Gene" value="92922"/>
    <att type="string" name="Symbol" value="CCDC102A"/>
    <att type="integer" name="MCODE_CLUSTER_ID" value="0"/>
    <att type="real" name="MCODE_SCORE" value="0.0"/>
    <att type="string" name="MCODE_TYPE" value=""/>
    <att type="integer" name="DEGREE" value="4"/>
    <graphics type="CIRCLE" x="425.73936758954073" y="305.35659398363487"/>
  </node>
  <node label="MMGT1" id="174">
    <att type="string" name="canonicalName" value="MMGT1"/>
    <att type="string" name="Gene" value="93380"/>
    <att type="string" name="Symbol" value="MMGT1"/>
    <att type="integer" name="MCODE_CLUSTER_ID" value="0"/>
    <att type="real" name="MCODE_SCORE" value="0.0"/>
    <att type="string" name="MCODE_TYPE" value=""/>
    <att type="integer" name="DEGREE" value="3"/>
    <graphics type="CIRCLE" x="253.6163157802816" y="179.46847694986107"/>
  </node>
  <node label="FBXO44" id="175">
    <att type="string" name="canonicalName" value="FBXO44"/>
    <att type="string" name="Gene" value="93611"/>
    <att type="string" name="Symbol" value="FBXO44"/>
    <att type="integer" name="MCODE_CLUSTER_ID" value="0"/>
    <att type="real" name="MCODE_SCORE" value="0.0"/>
    <att type="string" name="MCODE_TYPE" value=""/>
    <att type="integer" name="DEGREE" value="1"/>
    <graphics type="CIRCLE" x="202.92675708202378" y="197.6593599594123"/>
  </node>
  <node label="C1QTNF6" id="176">
    <att type="string" name="canonicalName" value="C1QTNF6"/>
    <att type="string" name="Gene" value="114904"/>
    <att type="string" name="Symbol" value="C1QTNF6"/>
    <att type="integer" name="MCODE_CLUSTER_ID" value="0"/>
    <att type="real" name="MCODE_SCORE" value="0.0"/>
    <att type="string" name="MCODE_TYPE" value=""/>
    <att type="integer" name="DEGREE" value="1"/>
    <graphics type="CIRCLE" x="179.19393483073745" y="245.48220927551142"/>
  </node>
  <node label="ZNF618" id="177">
    <att type="string" name="canonicalName" value="ZNF618"/>
    <att type="string" name="Gene" value="114991"/>
    <att type="string" name="Symbol" value="ZNF618"/>
    <att type="integer" name="MCODE_CLUSTER_ID" value="0"/>
    <att type="real" name="MCODE_SCORE" value="0.0"/>
    <att type="string" name="MCODE_TYPE" value=""/>
    <att type="integer" name="DEGREE" value="1"/>
    <graphics type="CIRCLE" x="284.72389466720244" y="247.38001942697014"/>
  </node>
  <node label="DIS3L" id="178">
    <att type="string" name="canonicalName" value="DIS3L"/>
    <att type="string" name="Gene" value="115752"/>
    <att type="string" name="Symbol" value="DIS3L"/>
    <att type="integer" name="MCODE_CLUSTER_ID" value="0"/>
    <att type="real" name="MCODE_SCORE" value="0.0"/>
    <att type="string" name="MCODE_TYPE" value=""/>
    <att type="integer" name="DEGREE" value="1"/>
    <graphics type="CIRCLE" x="198.30997643964542" y="263.50984722526823"/>
  </node>
  <node label="GALNT15" id="179">
    <att type="string" name="canonicalName" value="GALNT15"/>
    <att type="string" name="Gene" value="117248"/>
    <att type="string" name="Symbol" value="GALNT15"/>
    <att type="integer" name="MCODE_CLUSTER_ID" value="0"/>
    <att type="real" name="MCODE_SCORE" value="0.0"/>
    <att type="string" name="MCODE_TYPE" value=""/>
    <att type="integer" name="DEGREE" value="2"/>
    <graphics type="CIRCLE" x="375.4566508362858" y="314.534149424525"/>
  </node>
  <node label="BORCS7" id="180">
    <att type="string" name="canonicalName" value="BORCS7"/>
    <att type="string" name="Gene" value="119032"/>
    <att type="string" name="Symbol" value="BORCS7"/>
    <att type="integer" name="MCODE_CLUSTER_ID" value="0"/>
    <att type="real" name="MCODE_SCORE" value="0.0"/>
    <att type="string" name="MCODE_TYPE" value=""/>
    <att type="integer" name="DEGREE" value="2"/>
    <graphics type="CIRCLE" x="223.44397285939547" y="259.3718184916312"/>
  </node>
  <node label="KLHDC9" id="181">
    <att type="string" name="canonicalName" value="KLHDC9"/>
    <att type="string" name="Gene" value="126823"/>
    <att type="string" name="Symbol" value="KLHDC9"/>
    <att type="integer" name="MCODE_CLUSTER_ID" value="0"/>
    <att type="real" name="MCODE_SCORE" value="0.0"/>
    <att type="string" name="MCODE_TYPE" value=""/>
    <att type="integer" name="DEGREE" value="2"/>
    <graphics type="CIRCLE" x="416.9587858154008" y="329.377974798432"/>
  </node>
  <node label="GALM" id="182">
    <att type="string" name="canonicalName" value="GALM"/>
    <att type="string" name="Gene" value="130589"/>
    <att type="string" name="Symbol" value="GALM"/>
    <att type="integer" name="MCODE_CLUSTER_ID" value="0"/>
    <att type="real" name="MCODE_SCORE" value="0.0"/>
    <att type="string" name="MCODE_TYPE" value=""/>
    <att type="integer" name="DEGREE" value="2"/>
    <graphics type="CIRCLE" x="253.2755087016042" y="389.2385386092118"/>
  </node>
  <node label="SOGA1" id="183">
    <att type="string" name="canonicalName" value="SOGA1"/>
    <att type="string" name="Gene" value="140710"/>
    <att type="string" name="Symbol" value="SOGA1"/>
    <att type="integer" name="MCODE_CLUSTER_ID" value="0"/>
    <att type="real" name="MCODE_SCORE" value="0.0"/>
    <att type="string" name="MCODE_TYPE" value=""/>
    <att type="integer" name="DEGREE" value="3"/>
    <graphics type="CIRCLE" x="427.87845988657665" y="295.78610860421156"/>
  </node>
  <node label="SHISA4" id="184">
    <att type="string" name="canonicalName" value="SHISA4"/>
    <att type="string" name="Gene" value="149345"/>
    <att type="string" name="Symbol" value="SHISA4"/>
    <att type="integer" name="MCODE_CLUSTER_ID" value="0"/>
    <att type="real" name="MCODE_SCORE" value="0.0"/>
    <att type="string" name="MCODE_TYPE" value=""/>
    <att type="integer" name="DEGREE" value="1"/>
    <graphics type="CIRCLE" x="397.4444506502339" y="392.2720410538387"/>
  </node>
  <node label="CCDC50" id="185">
    <att type="string" name="canonicalName" value="CCDC50"/>
    <att type="string" name="Gene" value="152137"/>
    <att type="string" name="Symbol" value="CCDC50"/>
    <att type="integer" name="MCODE_CLUSTER_ID" value="0"/>
    <att type="real" name="MCODE_SCORE" value="0.0"/>
    <att type="string" name="MCODE_TYPE" value=""/>
    <att type="integer" name="DEGREE" value="1"/>
    <graphics type="CIRCLE" x="297.05362089816776" y="183.95230035224057"/>
  </node>
  <node label="AMOT" id="186">
    <att type="string" name="canonicalName" value="AMOT"/>
    <att type="string" name="Gene" value="154796"/>
    <att type="string" name="Symbol" value="AMOT"/>
    <att type="integer" name="MCODE_CLUSTER_ID" value="0"/>
    <att type="real" name="MCODE_SCORE" value="0.0"/>
    <att type="string" name="MCODE_TYPE" value=""/>
    <att type="integer" name="DEGREE" value="11"/>
    <graphics type="CIRCLE" x="382.5768759834999" y="309.520720340175"/>
  </node>
  <node label="DNAJC18" id="187">
    <att type="string" name="canonicalName" value="DNAJC18"/>
    <att type="string" name="Gene" value="202052"/>
    <att type="string" name="Symbol" value="DNAJC18"/>
    <att type="integer" name="MCODE_CLUSTER_ID" value="0"/>
    <att type="real" name="MCODE_SCORE" value="0.0"/>
    <att type="string" name="MCODE_TYPE" value=""/>
    <att type="integer" name="DEGREE" value="1"/>
    <graphics type="CIRCLE" x="370.48167444140984" y="408.23844683441735"/>
  </node>
  <node label="TYSND1" id="188">
    <att type="string" name="canonicalName" value="TYSND1"/>
    <att type="string" name="Gene" value="219743"/>
    <att type="string" name="Symbol" value="TYSND1"/>
    <att type="integer" name="MCODE_CLUSTER_ID" value="0"/>
    <att type="real" name="MCODE_SCORE" value="0.0"/>
    <att type="string" name="MCODE_TYPE" value=""/>
    <att type="integer" name="DEGREE" value="4"/>
    <graphics type="CIRCLE" x="357.36921245972894" y="272.28274855606065"/>
  </node>
  <node label="MTURN" id="189">
    <att type="string" name="canonicalName" value="MTURN"/>
    <att type="string" name="Gene" value="222166"/>
    <att type="string" name="Symbol" value="MTURN"/>
    <att type="integer" name="MCODE_CLUSTER_ID" value="0"/>
    <att type="real" name="MCODE_SCORE" value="0.0"/>
    <att type="string" name="MCODE_TYPE" value=""/>
    <att type="integer" name="DEGREE" value="1"/>
    <graphics type="CIRCLE" x="284.9463534618502" y="174.41803521747045"/>
  </node>
  <node label="YTHDF3" id="190">
    <att type="string" name="canonicalName" value="YTHDF3"/>
    <att type="string" name="Gene" value="253943"/>
    <att type="string" name="Symbol" value="YTHDF3"/>
    <att type="integer" name="MCODE_CLUSTER_ID" value="0"/>
    <att type="real" name="MCODE_SCORE" value="0.0"/>
    <att type="string" name="MCODE_TYPE" value=""/>
    <att type="integer" name="DEGREE" value="2"/>
    <graphics type="CIRCLE" x="228.73482706561043" y="296.2463151437305"/>
  </node>
  <node label="ADGRD1" id="191">
    <att type="string" name="canonicalName" value="ADGRD1"/>
    <att type="string" name="Gene" value="283383"/>
    <att type="string" name="Symbol" value="ADGRD1"/>
    <att type="integer" name="MCODE_CLUSTER_ID" value="0"/>
    <att type="real" name="MCODE_SCORE" value="0.0"/>
    <att type="string" name="MCODE_TYPE" value=""/>
    <att type="integer" name="DEGREE" value="1"/>
    <graphics type="CIRCLE" x="409.27359176286706" y="358.28443706480164"/>
  </node>
  <node label="MMAB" id="192">
    <att type="string" name="canonicalName" value="MMAB"/>
    <att type="string" name="Gene" value="326625"/>
    <att type="string" name="Symbol" value="MMAB"/>
    <att type="integer" name="MCODE_CLUSTER_ID" value="0"/>
    <att type="real" name="MCODE_SCORE" value="0.0"/>
    <att type="string" name="MCODE_TYPE" value=""/>
    <att type="integer" name="DEGREE" value="3"/>
    <graphics type="CIRCLE" x="241.32489758964823" y="159.7353764849964"/>
  </node>
  <node label="OXLD1" id="193">
    <att type="string" name="canonicalName" value="OXLD1"/>
    <att type="string" name="Gene" value="339229"/>
    <att type="string" name="Symbol" value="OXLD1"/>
    <att type="integer" name="MCODE_CLUSTER_ID" value="0"/>
    <att type="real" name="MCODE_SCORE" value="0.0"/>
    <att type="string" name="MCODE_TYPE" value=""/>
    <att type="integer" name="DEGREE" value="3"/>
    <graphics type="CIRCLE" x="350.7378658448822" y="224.68160835777388"/>
  </node>
  <node label="INSYN1" id="194">
    <att type="string" name="canonicalName" value="INSYN1"/>
    <att type="string" name="Gene" value="388135"/>
    <att type="string" name="Symbol" value="INSYN1"/>
    <att type="integer" name="MCODE_CLUSTER_ID" value="0"/>
    <att type="real" name="MCODE_SCORE" value="0.0"/>
    <att type="string" name="MCODE_TYPE" value=""/>
    <att type="integer" name="DEGREE" value="4"/>
    <graphics type="CIRCLE" x="312.50524186917477" y="194.05712446203398"/>
  </node>
  <node label="CYB5RL" id="195">
    <att type="string" name="canonicalName" value="CYB5RL"/>
    <att type="string" name="Gene" value="606495"/>
    <att type="string" name="Symbol" value="CYB5RL"/>
    <att type="integer" name="MCODE_CLUSTER_ID" value="0"/>
    <att type="real" name="MCODE_SCORE" value="0.0"/>
    <att type="string" name="MCODE_TYPE" value=""/>
    <att type="integer" name="DEGREE" value="1"/>
    <graphics type="CIRCLE" x="324.6152586207369" y="238.31345620042225"/>
  </node>
  <edge label="10163 (pp) 55014" source="93" target="144">
    <att type="string" name="canonicalName" value="10163 (pp) 55014"/>
    <att type="string" name="interaction" value="pp"/>
    <att type="int" name="SCORE" value="343"/>
    <att type="string" name="support" value="{&quot;StringDB&quot;: &quot;physical&quot;, &quot;StringEvidence&quot;: &quot;experiments:0.316,textmining:0.005&quot;, &quot;String_Score_Physical&quot;: 343, &quot;String_Score_Combined&quot;: 347}"/>
  </edge>
  <edge label="10163 (pp) 9231" source="93" target="85">
    <att type="string" name="canonicalName" value="10163 (pp) 9231"/>
    <att type="string" name="interaction" value="pp"/>
    <att type="int" name="SCORE" value="260"/>
    <att type="string" name="support" value="{&quot;StringDB&quot;: &quot;physical&quot;, &quot;StringEvidence&quot;: &quot;experiments:0.228,textmining:0.154,coexpression:0.011&quot;, &quot;String_Score_Physical&quot;: 260, &quot;String_Score_Combined&quot;: 381}"/>
  </edge>
  <edge label="10233 (pp) 8555" source="94" target="76">
    <att type="string" name="canonicalName" value="10233 (pp) 8555"/>
    <att type="string" name="interaction" value="pp"/>
    <att type="int" name="SCORE" value="213"/>
    <att type="string" name="support" value="{&quot;StringDB&quot;: &quot;physical&quot;, &quot;StringEvidence&quot;: &quot;experiments:0.179,textmining:0.027&quot;, &quot;String_Score_Physical&quot;: 213, &quot;String_Score_Combined&quot;: 234}"/>
  </edge>
  <edge label="10318 (pp) 4077" source="95" target="30">
    <att type="string" name="canonicalName" value="10318 (pp) 4077"/>
    <att type="string" name="interaction" value="pp"/>
    <att type="int" name="SCORE" value="208"/>
    <att type="string" name="support" value="{&quot;BioGrid&quot;: &quot;physical&quot;, &quot;BioGrid_PubMed&quot;: &quot;33545068,30561431&quot;, &quot;BioGrid_Type&quot;: &quot;Affinity Capture-MS,Proximity Label-MS&quot;}"/>
  </edge>
  <edge label="10318 (pp) 5295" source="95" target="44">
    <att type="string" name="canonicalName" value="10318 (pp) 5295"/>
    <att type="string" name="interaction" value="pp"/>
    <att type="int" name="SCORE" value="270"/>
    <att type="string" name="support" value="{&quot;StringDB&quot;: &quot;physical&quot;, &quot;StringEvidence&quot;: &quot;experiments:0.239&quot;, &quot;InWeb_IM&quot;: &quot;experimental&quot;, &quot;BioGrid&quot;: &quot;physical&quot;, &quot;BioGrid_PubMed&quot;: &quot;17632516&quot;, &quot;BioGrid_Type&quot;: &quot;Affinity Capture-Western&quot;, &quot;String_Score_Physical&quot;: 270, &quot;String_Score_Combined&quot;: 270}"/>
  </edge>
  <edge label="10318 (pp) 5916" source="95" target="56">
    <att type="string" name="canonicalName" value="10318 (pp) 5916"/>
    <att type="string" name="interaction" value="pp"/>
    <att type="int" name="SCORE" value="192"/>
    <att type="string" name="support" value="{&quot;StringDB&quot;: &quot;physical&quot;, &quot;StringEvidence&quot;: &quot;experiments:0.157,coexpression:0.021,textmining:0.014&quot;, &quot;InWeb_IM&quot;: &quot;experimental&quot;, &quot;BioGrid&quot;: &quot;physical&quot;, &quot;BioGrid_PubMed&quot;: &quot;19732752&quot;, &quot;BioGrid_Type&quot;: &quot;Two-hybrid&quot;, &quot;String_Score_Physical&quot;: 192, &quot;String_Score_Combined&quot;: 219}"/>
  </edge>
  <edge label="10392 (pp) 5603" source="96" target="51">
    <att type="string" name="canonicalName" value="10392 (pp) 5603"/>
    <att type="string" name="interaction" value="pp"/>
    <att type="int" name="SCORE" value="650"/>
    <att type="string" name="support" value="{&quot;StringDB&quot;: &quot;physical&quot;, &quot;StringEvidence&quot;: &quot;database:0.635,textmining:0.095,coexpression:0.013&quot;, &quot;String_Score_Physical&quot;: 650, &quot;String_Score_Combined&quot;: 687}"/>
  </edge>
  <edge label="10397 (pp) 10444" source="97" target="98">
    <att type="string" name="canonicalName" value="10397 (pp) 10444"/>
    <att type="string" name="interaction" value="pp"/>
    <att type="int" name="SCORE" value="388"/>
    <att type="string" name="support" value="{&quot;StringDB&quot;: &quot;physical&quot;, &quot;StringEvidence&quot;: &quot;experiments:0.363,coexpression:0.036&quot;, &quot;String_Score_Physical&quot;: 388, &quot;String_Score_Combined&quot;: 411}"/>
  </edge>
  <edge label="10397 (pp) 10681" source="97" target="101">
    <att type="string" name="canonicalName" value="10397 (pp) 10681"/>
    <att type="string" name="interaction" value="pp"/>
    <att type="int" name="SCORE" value="213"/>
    <att type="string" name="support" value="{&quot;StringDB&quot;: &quot;physical&quot;, &quot;StringEvidence&quot;: &quot;experiments:0.179,textmining:0.120&quot;, &quot;String_Score_Physical&quot;: 213, &quot;String_Score_Combined&quot;: 307}"/>
  </edge>
  <edge label="10397 (pp) 1938" source="97" target="15">
    <att type="string" name="canonicalName" value="10397 (pp) 1938"/>
    <att type="string" name="interaction" value="pp"/>
    <att type="int" name="SCORE" value="270"/>
    <att type="string" name="support" value="{&quot;StringDB&quot;: &quot;physical&quot;, &quot;StringEvidence&quot;: &quot;experiments:0.239,textmining:0.103&quot;, &quot;InWeb_IM&quot;: &quot;experimental&quot;, &quot;BioGrid&quot;: &quot;physical&quot;, &quot;BioGrid_PubMed&quot;: &quot;17220478&quot;, &quot;BioGrid_Type&quot;: &quot;Affinity Capture-MS&quot;, &quot;String_Score_Physical&quot;: 270, &quot;String_Score_Combined&quot;: 344}"/>
  </edge>
  <edge label="10397 (pp) 3476" source="97" target="24">
    <att type="string" name="canonicalName" value="10397 (pp) 3476"/>
    <att type="string" name="interaction" value="pp"/>
    <att type="int" name="SCORE" value="271"/>
    <att type="string" name="support" value="{&quot;StringDB&quot;: &quot;physical&quot;, &quot;StringEvidence&quot;: &quot;experiments:0.240&quot;, &quot;BioGrid&quot;: &quot;physical&quot;, &quot;BioGrid_PubMed&quot;: &quot;22939629&quot;, &quot;BioGrid_Type&quot;: &quot;Co-fractionation&quot;, &quot;BioGrid_Score&quot;: &quot;0.811&quot;, &quot;String_Score_Physical&quot;: 271, &quot;String_Score_Combined&quot;: 271}"/>
  </edge>
  <edge label="10397 (pp) 5226" source="97" target="43">
    <att type="string" name="canonicalName" value="10397 (pp) 5226"/>
    <att type="string" name="interaction" value="pp"/>
    <att type="int" name="SCORE" value="208"/>
    <att type="string" name="support" value="{&quot;BioGrid&quot;: &quot;physical&quot;, &quot;BioGrid_PubMed&quot;: &quot;22863883&quot;, &quot;BioGrid_Type&quot;: &quot;Co-fractionation&quot;}"/>
  </edge>
  <edge label="10397 (pp) 738" source="97" target="4">
    <att type="string" name="canonicalName" value="10397 (pp) 738"/>
    <att type="string" name="interaction" value="pp"/>
    <att type="int" name="SCORE" value="386"/>
    <att type="string" name="support" value="{&quot;StringDB&quot;: &quot;physical&quot;, &quot;StringEvidence&quot;: &quot;experiments:0.360,coexpression:0.022&quot;, &quot;String_Score_Physical&quot;: 386, &quot;String_Score_Combined&quot;: 399}"/>
  </edge>
  <edge label="10444 (pp) 57446" source="98" target="150">
    <att type="string" name="canonicalName" value="10444 (pp) 57446"/>
    <att type="string" name="interaction" value="pp"/>
    <att type="int" name="SCORE" value="262"/>
    <att type="string" name="support" value="{&quot;StringDB&quot;: &quot;physical&quot;, &quot;StringEvidence&quot;: &quot;experiments:0.230&quot;, &quot;String_Score_Physical&quot;: 262, &quot;String_Score_Combined&quot;: 262}"/>
  </edge>
  <edge label="10449 (pp) 11113" source="99" target="105">
    <att type="string" name="canonicalName" value="10449 (pp) 11113"/>
    <att type="string" name="interaction" value="pp"/>
    <att type="int" name="SCORE" value="270"/>
    <att type="string" name="support" value="{&quot;StringDB&quot;: &quot;physical&quot;, &quot;StringEvidence&quot;: &quot;experiments:0.239&quot;, &quot;BioGrid&quot;: &quot;physical&quot;, &quot;BioGrid_PubMed&quot;: &quot;31586073&quot;, &quot;BioGrid_Type&quot;: &quot;Affinity Capture-MS&quot;, &quot;String_Score_Physical&quot;: 270, &quot;String_Score_Combined&quot;: 270}"/>
  </edge>
  <edge label="10449 (pp) 1376" source="99" target="9">
    <att type="string" name="canonicalName" value="10449 (pp) 1376"/>
    <att type="string" name="interaction" value="pp"/>
    <att type="int" name="SCORE" value="392"/>
    <att type="string" name="support" value="{&quot;StringDB&quot;: &quot;physical&quot;, &quot;StringEvidence&quot;: &quot;textmining:0.519,experiments:0.366,coexpression:0.127&quot;, &quot;String_Score_Physical&quot;: 392, &quot;String_Score_Combined&quot;: 744}"/>
  </edge>
  <edge label="10449 (pp) 1384" source="99" target="10">
    <att type="string" name="canonicalName" value="10449 (pp) 1384"/>
    <att type="string" name="interaction" value="pp"/>
    <att type="int" name="SCORE" value="386"/>
    <att type="string" name="support" value="{&quot;StringDB&quot;: &quot;physical&quot;, &quot;StringEvidence&quot;: &quot;experiments:0.360,textmining:0.272,coexpression:0.156&quot;, &quot;BioGrid&quot;: &quot;physical&quot;, &quot;BioGrid_PubMed&quot;: &quot;33961781&quot;, &quot;BioGrid_Type&quot;: &quot;Affinity Capture-MS&quot;, &quot;BioGrid_Score&quot;: &quot;0.997490272&quot;, &quot;String_Score_Physical&quot;: 386, &quot;String_Score_Combined&quot;: 622}"/>
  </edge>
  <edge label="10449 (pp) 1632" source="99" target="11">
    <att type="string" name="canonicalName" value="10449 (pp) 1632"/>
    <att type="string" name="interaction" value="pp"/>
    <att type="int" name="SCORE" value="394"/>
    <att type="string" name="support" value="{&quot;StringDB&quot;: &quot;physical&quot;, &quot;StringEvidence&quot;: &quot;textmining:0.528,experiments:0.368,coexpression:0.265,neighborhood:0.017&quot;, &quot;String_Score_Physical&quot;: 394, &quot;String_Score_Combined&quot;: 793}"/>
  </edge>
  <edge label="10449 (pp) 1891" source="99" target="14">
    <att type="string" name="canonicalName" value="10449 (pp) 1891"/>
    <att type="string" name="interaction" value="pp"/>
    <att type="int" name="SCORE" value="388"/>
    <att type="string" name="support" value="{&quot;StringDB&quot;: &quot;physical&quot;, &quot;StringEvidence&quot;: &quot;textmining:0.584,experiments:0.362,coexpression:0.360&quot;, &quot;String_Score_Physical&quot;: 388, &quot;String_Score_Combined&quot;: 837}"/>
  </edge>
  <edge label="10449 (pp) 30" source="99" target="1">
    <att type="string" name="canonicalName" value="10449 (pp) 30"/>
    <att type="string" name="interaction" value="pp"/>
    <att type="int" name="SCORE" value="818"/>
    <att type="string" name="support" value="{&quot;StringDB&quot;: &quot;physical&quot;, &quot;StringEvidence&quot;: &quot;database:0.791,textmining:0.759,cooccurrence:0.423,experiments:0.091,coexpression:0.045&quot;, &quot;BioGrid&quot;: &quot;physical&quot;, &quot;BioGrid_PubMed&quot;: &quot;31536960&quot;, &quot;BioGrid_Type&quot;: &quot;Co-fractionation&quot;, &quot;BioGrid_Score&quot;: &quot;1.625875053&quot;, &quot;String_Score_Physical&quot;: 818, &quot;String_Score_Combined&quot;: 856}"/>
  </edge>
  <edge label="10449 (pp) 3316" source="99" target="23">
    <att type="string" name="canonicalName" value="10449 (pp) 3316"/>
    <att type="string" name="interaction" value="pp"/>
    <att type="int" name="SCORE" value="192"/>
    <att type="string" name="support" value="{&quot;StringDB&quot;: &quot;physical&quot;, &quot;StringEvidence&quot;: &quot;experiments:0.157,textmining:0.001&quot;, &quot;InWeb_IM&quot;: &quot;experimental&quot;, &quot;BioGrid&quot;: &quot;physical&quot;, &quot;BioGrid_PubMed&quot;: &quot;26465331&quot;, &quot;BioGrid_Type&quot;: &quot;Two-hybrid&quot;, &quot;String_Score_Physical&quot;: 192, &quot;String_Score_Combined&quot;: 192}"/>
  </edge>
  <edge label="10449 (pp) 35" source="99" target="2">
    <att type="string" name="canonicalName" value="10449 (pp) 35"/>
    <att type="string" name="interaction" value="pp"/>
    <att type="int" name="SCORE" value="937"/>
    <att type="string" name="support" value="{&quot;StringDB&quot;: &quot;physical&quot;, &quot;StringEvidence&quot;: &quot;database:0.896,textmining:0.761,experiments:0.372,coexpression:0.164,neighborhood:0.015&quot;, &quot;String_Score_Physical&quot;: 937, &quot;String_Score_Combined&quot;: 987}"/>
  </edge>
  <edge label="10449 (pp) 5226" source="99" target="43">
    <att type="string" name="canonicalName" value="10449 (pp) 5226"/>
    <att type="string" name="interaction" value="pp"/>
    <att type="int" name="SCORE" value="628"/>
    <att type="string" name="support" value="{&quot;StringDB&quot;: &quot;physical&quot;, &quot;StringEvidence&quot;: &quot;experiments:0.612,textmining:0.080,coexpression:0.070&quot;, &quot;BioGrid&quot;: &quot;physical&quot;, &quot;BioGrid_PubMed&quot;: &quot;35831314,31536960,26344197&quot;, &quot;BioGrid_Type&quot;: &quot;Co-fractionation&quot;, &quot;BioGrid_Score&quot;: &quot;1.650157417,0.11538595&quot;, &quot;String_Score_Physical&quot;: 628, &quot;String_Score_Combined&quot;: 681}"/>
  </edge>
  <edge label="10449 (pp) 54039" source="99" target="140">
    <att type="string" name="canonicalName" value="10449 (pp) 54039"/>
    <att type="string" name="interaction" value="pp"/>
    <att type="int" name="SCORE" value="208"/>
    <att type="string" name="support" value="{&quot;BioGrid&quot;: &quot;physical&quot;, &quot;BioGrid_PubMed&quot;: &quot;35831314&quot;, &quot;BioGrid_Type&quot;: &quot;Co-fractionation&quot;}"/>
  </edge>
  <edge label="10449 (pp) 6844" source="99" target="68">
    <att type="string" name="canonicalName" value="10449 (pp) 6844"/>
    <att type="string" name="interaction" value="pp"/>
    <att type="int" name="SCORE" value="271"/>
    <att type="string" name="support" value="{&quot;StringDB&quot;: &quot;physical&quot;, &quot;StringEvidence&quot;: &quot;experiments:0.240,coexpression:0.011,textmining:0.001&quot;, &quot;BioGrid&quot;: &quot;physical&quot;, &quot;BioGrid_PubMed&quot;: &quot;22939629&quot;, &quot;BioGrid_Type&quot;: &quot;Co-fractionation&quot;, &quot;BioGrid_Score&quot;: &quot;0.778&quot;, &quot;String_Score_Physical&quot;: 271, &quot;String_Score_Combined&quot;: 280}"/>
  </edge>
  <edge label="10449 (pp) 84681" source="99" target="168">
    <att type="string" name="canonicalName" value="10449 (pp) 84681"/>
    <att type="string" name="interaction" value="pp"/>
    <att type="int" name="SCORE" value="212"/>
    <att type="string" name="support" value="{&quot;StringDB&quot;: &quot;physical&quot;, &quot;StringEvidence&quot;: &quot;experiments:0.178,textmining:0.101,coexpression:0.030&quot;, &quot;String_Score_Physical&quot;: 212, &quot;String_Score_Combined&quot;: 313}"/>
  </edge>
  <edge label="10449 (pp) 9101" source="99" target="84">
    <att type="string" name="canonicalName" value="10449 (pp) 9101"/>
    <att type="string" name="interaction" value="pp"/>
    <att type="int" name="SCORE" value="272"/>
    <att type="string" name="support" value="{&quot;StringDB&quot;: &quot;physical&quot;, &quot;StringEvidence&quot;: &quot;experiments:0.241&quot;, &quot;BioGrid&quot;: &quot;physical&quot;, &quot;BioGrid_PubMed&quot;: &quot;26344197&quot;, &quot;BioGrid_Type&quot;: &quot;Co-fractionation&quot;, &quot;BioGrid_Score&quot;: &quot;0.073739766&quot;, &quot;String_Score_Physical&quot;: 272, &quot;String_Score_Combined&quot;: 272}"/>
  </edge>
  <edge label="10449 (pp) 9520" source="99" target="89">
    <att type="string" name="canonicalName" value="10449 (pp) 9520"/>
    <att type="string" name="interaction" value="pp"/>
    <att type="int" name="SCORE" value="208"/>
    <att type="string" name="support" value="{&quot;BioGrid&quot;: &quot;physical&quot;, &quot;BioGrid_PubMed&quot;: &quot;31536960&quot;, &quot;BioGrid_Type&quot;: &quot;Co-fractionation&quot;, &quot;BioGrid_Score&quot;: &quot;1.76183262&quot;}"/>
  </edge>
  <edge label="10678 (pp) 4582" source="100" target="37">
    <att type="string" name="canonicalName" value="10678 (pp) 4582"/>
    <att type="string" name="interaction" value="pp"/>
    <att type="int" name="SCORE" value="294"/>
    <att type="string" name="support" value="{&quot;InWeb_IM&quot;: &quot;inference&quot;}"/>
  </edge>
  <edge label="10678 (pp) 5091" source="100" target="41">
    <att type="string" name="canonicalName" value="10678 (pp) 5091"/>
    <att type="string" name="interaction" value="pp"/>
    <att type="int" name="SCORE" value="208"/>
    <att type="string" name="support" value="{&quot;BioGrid&quot;: &quot;physical&quot;, &quot;BioGrid_PubMed&quot;: &quot;33961781&quot;, &quot;BioGrid_Type&quot;: &quot;Affinity Capture-MS&quot;, &quot;BioGrid_Score&quot;: &quot;0.845059648&quot;}"/>
  </edge>
  <edge label="10678 (pp) 5549" source="100" target="48">
    <att type="string" name="canonicalName" value="10678 (pp) 5549"/>
    <att type="string" name="interaction" value="pp"/>
    <att type="int" name="SCORE" value="901"/>
    <att type="string" name="support" value="{&quot;StringDB&quot;: &quot;physical&quot;, &quot;StringEvidence&quot;: &quot;database:0.896,textmining:0.046,experiments:0.016,coexpression:0.013&quot;, &quot;InWeb_IM&quot;: &quot;inference&quot;, &quot;String_Score_Physical&quot;: 901, &quot;String_Score_Combined&quot;: 907}"/>
  </edge>
  <edge label="10681 (pp) 23236" source="101" target="113">
    <att type="string" name="canonicalName" value="10681 (pp) 23236"/>
    <att type="string" name="interaction" value="pp"/>
    <att type="int" name="SCORE" value="600"/>
    <att type="string" name="support" value="{&quot;StringDB&quot;: &quot;physical&quot;, &quot;StringEvidence&quot;: &quot;database:0.583,textmining:0.518,coexpression:0.045&quot;, &quot;OmniPath&quot;: &quot;pathwayextra&quot;, &quot;OmniPath_Reference&quot;: &quot;Wang&quot;, &quot;String_Score_Physical&quot;: 600, &quot;String_Score_Combined&quot;: 815}"/>
  </edge>
  <edge label="10681 (pp) 51116" source="101" target="134">
    <att type="string" name="canonicalName" value="10681 (pp) 51116"/>
    <att type="string" name="interaction" value="pp"/>
    <att type="int" name="SCORE" value="294"/>
    <att type="string" name="support" value="{&quot;InWeb_IM&quot;: &quot;inference&quot;}"/>
  </edge>
  <edge label="10681 (pp) 5226" source="101" target="43">
    <att type="string" name="canonicalName" value="10681 (pp) 5226"/>
    <att type="string" name="interaction" value="pp"/>
    <att type="int" name="SCORE" value="294"/>
    <att type="string" name="support" value="{&quot;InWeb_IM&quot;: &quot;inference&quot;}"/>
  </edge>
  <edge label="10681 (pp) 5295" source="101" target="44">
    <att type="string" name="canonicalName" value="10681 (pp) 5295"/>
    <att type="string" name="interaction" value="pp"/>
    <att type="int" name="SCORE" value="600"/>
    <att type="string" name="support" value="{&quot;StringDB&quot;: &quot;physical&quot;, &quot;StringEvidence&quot;: &quot;database:0.583,textmining:0.065&quot;, &quot;OmniPath&quot;: &quot;omnipath,pathwayextra&quot;, &quot;OmniPath_Reference&quot;: &quot;SignaLink3;TCRcuration_SignaLink3;Wang&quot;, &quot;String_Score_Physical&quot;: 600, &quot;String_Score_Combined&quot;: 625}"/>
  </edge>
  <edge label="10681 (pp) 5581" source="101" target="50">
    <att type="string" name="canonicalName" value="10681 (pp) 5581"/>
    <att type="string" name="interaction" value="pp"/>
    <att type="int" name="SCORE" value="661"/>
    <att type="string" name="support" value="{&quot;StringDB&quot;: &quot;physical&quot;, &quot;StringEvidence&quot;: &quot;database:0.635,textmining:0.256,experiments:0.033,coexpression:0.022&quot;, &quot;String_Score_Physical&quot;: 661, &quot;String_Score_Combined&quot;: 753}"/>
  </edge>
  <edge label="10681 (pp) 5603" source="101" target="51">
    <att type="string" name="canonicalName" value="10681 (pp) 5603"/>
    <att type="string" name="interaction" value="pp"/>
    <att type="int" name="SCORE" value="746"/>
    <att type="string" name="support" value="{&quot;StringDB&quot;: &quot;physical&quot;, &quot;StringEvidence&quot;: &quot;database:0.583,experiments:0.367,textmining:0.120,coexpression:0.008&quot;, &quot;String_Score_Physical&quot;: 746, &quot;String_Score_Combined&quot;: 779}"/>
  </edge>
  <edge label="10681 (pp) 57446" source="101" target="150">
    <att type="string" name="canonicalName" value="10681 (pp) 57446"/>
    <att type="string" name="interaction" value="pp"/>
    <att type="int" name="SCORE" value="213"/>
    <att type="string" name="support" value="{&quot;StringDB&quot;: &quot;physical&quot;, &quot;StringEvidence&quot;: &quot;experiments:0.179,textmining:0.120&quot;, &quot;String_Score_Physical&quot;: 213, &quot;String_Score_Combined&quot;: 307}"/>
  </edge>
  <edge label="10681 (pp) 6237" source="101" target="59">
    <att type="string" name="canonicalName" value="10681 (pp) 6237"/>
    <att type="string" name="interaction" value="pp"/>
    <att type="int" name="SCORE" value="646"/>
    <att type="string" name="support" value="{&quot;StringDB&quot;: &quot;physical&quot;, &quot;StringEvidence&quot;: &quot;database:0.583,experiments:0.116,textmining:0.042&quot;, &quot;String_Score_Physical&quot;: 646, &quot;String_Score_Combined&quot;: 661}"/>
  </edge>
  <edge label="10681 (pp) 7976" source="101" target="73">
    <att type="string" name="canonicalName" value="10681 (pp) 7976"/>
    <att type="string" name="interaction" value="pp"/>
    <att type="int" name="SCORE" value="612"/>
    <att type="string" name="support" value="{&quot;StringDB&quot;: &quot;physical&quot;, &quot;StringEvidence&quot;: &quot;database:0.583,experiments:0.030,coexpression:0.022&quot;, &quot;String_Score_Physical&quot;: 612, &quot;String_Score_Combined&quot;: 620}"/>
  </edge>
  <edge label="10681 (pp) 8786" source="101" target="79">
    <att type="string" name="canonicalName" value="10681 (pp) 8786"/>
    <att type="string" name="interaction" value="pp"/>
    <att type="int" name="SCORE" value="995"/>
    <att type="string" name="support" value="{&quot;StringDB&quot;: &quot;physical&quot;, &quot;StringEvidence&quot;: &quot;textmining:0.992,experiments:0.988,database:0.583,coexpression:0.022&quot;, &quot;InWeb_IM&quot;: &quot;experimental&quot;, &quot;BioGrid&quot;: &quot;physical&quot;, &quot;BioGrid_PubMed&quot;: &quot;9789084,12606627,10339615&quot;, &quot;BioGrid_Type&quot;: &quot;Affinity Capture-Western,Co-purification,FRET,Reconstituted Complex&quot;, &quot;String_Score_Physical&quot;: 995, &quot;String_Score_Combined&quot;: 999}"/>
  </edge>
  <edge label="10865 (pp) 5916" source="102" target="56">
    <att type="string" name="canonicalName" value="10865 (pp) 5916"/>
    <att type="string" name="interaction" value="pp"/>
    <att type="int" name="SCORE" value="384"/>
    <att type="string" name="support" value="{&quot;StringDB&quot;: &quot;physical&quot;, &quot;StringEvidence&quot;: &quot;experiments:0.359&quot;, &quot;String_Score_Physical&quot;: 384, &quot;String_Score_Combined&quot;: 384}"/>
  </edge>
  <edge label="10865 (pp) 6256" source="102" target="60">
    <att type="string" name="canonicalName" value="10865 (pp) 6256"/>
    <att type="string" name="interaction" value="pp"/>
    <att type="int" name="SCORE" value="242"/>
    <att type="string" name="support" value="{&quot;StringDB&quot;: &quot;physical&quot;, &quot;StringEvidence&quot;: &quot;experiments:0.210,coexpression:0.023,textmining:0.017&quot;, &quot;InWeb_IM&quot;: &quot;experimental&quot;, &quot;BioGrid&quot;: &quot;physical&quot;, &quot;BioGrid_PubMed&quot;: &quot;15941852&quot;, &quot;BioGrid_Type&quot;: &quot;Two-hybrid&quot;, &quot;String_Score_Physical&quot;: 242, &quot;String_Score_Combined&quot;: 272}"/>
  </edge>
  <edge label="10865 (pp) 6601" source="102" target="62">
    <att type="string" name="canonicalName" value="10865 (pp) 6601"/>
    <att type="string" name="interaction" value="pp"/>
    <att type="int" name="SCORE" value="247"/>
    <att type="string" name="support" value="{&quot;StringDB&quot;: &quot;physical&quot;, &quot;StringEvidence&quot;: &quot;experiments:0.216,textmining:0.111,coexpression:0.062&quot;, &quot;String_Score_Physical&quot;: 247, &quot;String_Score_Combined&quot;: 372}"/>
  </edge>
  <edge label="10865 (pp) 6604" source="102" target="63">
    <att type="string" name="canonicalName" value="10865 (pp) 6604"/>
    <att type="string" name="interaction" value="pp"/>
    <att type="int" name="SCORE" value="234"/>
    <att type="string" name="support" value="{&quot;StringDB&quot;: &quot;physical&quot;, &quot;StringEvidence&quot;: &quot;experiments:0.201,textmining:0.141,coexpression:0.023&quot;, &quot;String_Score_Physical&quot;: 234, &quot;String_Score_Combined&quot;: 356}"/>
  </edge>
  <edge label="10919 (pp) 1938" source="103" target="15">
    <att type="string" name="canonicalName" value="10919 (pp) 1938"/>
    <att type="string" name="interaction" value="pp"/>
    <att type="int" name="SCORE" value="294"/>
    <att type="string" name="support" value="{&quot;InWeb_IM&quot;: &quot;experimental&quot;}"/>
  </edge>
  <edge label="10919 (pp) 5371" source="103" target="47">
    <att type="string" name="canonicalName" value="10919 (pp) 5371"/>
    <att type="string" name="interaction" value="pp"/>
    <att type="int" name="SCORE" value="289"/>
    <att type="string" name="support" value="{&quot;StringDB&quot;: &quot;physical&quot;, &quot;StringEvidence&quot;: &quot;experiments:0.259,textmining:0.038,coexpression:0.022&quot;, &quot;InWeb_IM&quot;: &quot;experimental&quot;, &quot;BioGrid&quot;: &quot;physical&quot;, &quot;BioGrid_PubMed&quot;: &quot;23768491&quot;, &quot;BioGrid_Type&quot;: &quot;Affinity Capture-Western&quot;, &quot;String_Score_Physical&quot;: 289, &quot;String_Score_Combined&quot;: 331}"/>
  </edge>
  <edge label="10919 (pp) 55766" source="103" target="147">
    <att type="string" name="canonicalName" value="10919 (pp) 55766"/>
    <att type="string" name="interaction" value="pp"/>
    <att type="int" name="SCORE" value="910"/>
    <att type="string" name="support" value="{&quot;StringDB&quot;: &quot;physical&quot;, &quot;StringEvidence&quot;: &quot;database:0.896,experiments:0.109,textmining:0.034&quot;, &quot;String_Score_Physical&quot;: 910, &quot;String_Score_Combined&quot;: 914}"/>
  </edge>
  <edge label="10919 (pp) 80764" source="103" target="164">
    <att type="string" name="canonicalName" value="10919 (pp) 80764"/>
    <att type="string" name="interaction" value="pp"/>
    <att type="int" name="SCORE" value="208"/>
    <att type="string" name="support" value="{&quot;BioGrid&quot;: &quot;physical&quot;, &quot;BioGrid_PubMed&quot;: &quot;16189514&quot;, &quot;BioGrid_Type&quot;: &quot;Two-hybrid&quot;}"/>
  </edge>
  <edge label="11070 (pp) 26958" source="104" target="127">
    <att type="string" name="canonicalName" value="11070 (pp) 26958"/>
    <att type="string" name="interaction" value="pp"/>
    <att type="int" name="SCORE" value="600"/>
    <att type="string" name="support" value="{&quot;StringDB&quot;: &quot;physical&quot;, &quot;StringEvidence&quot;: &quot;database:0.583,coexpression:0.050&quot;, &quot;String_Score_Physical&quot;: 600, &quot;String_Score_Combined&quot;: 620}"/>
  </edge>
  <edge label="11070 (pp) 6711" source="104" target="66">
    <att type="string" name="canonicalName" value="11070 (pp) 6711"/>
    <att type="string" name="interaction" value="pp"/>
    <att type="int" name="SCORE" value="600"/>
    <att type="string" name="support" value="{&quot;StringDB&quot;: &quot;physical&quot;, &quot;StringEvidence&quot;: &quot;database:0.583&quot;, &quot;String_Score_Physical&quot;: 600, &quot;String_Score_Combined&quot;: 600}"/>
  </edge>
  <edge label="11113 (pp) 1938" source="105" target="15">
    <att type="string" name="canonicalName" value="11113 (pp) 1938"/>
    <att type="string" name="interaction" value="pp"/>
    <att type="int" name="SCORE" value="284"/>
    <att type="string" name="support" value="{&quot;StringDB&quot;: &quot;physical&quot;, &quot;StringEvidence&quot;: &quot;experiments:0.254,textmining:0.015&quot;, &quot;BioGrid&quot;: &quot;physical&quot;, &quot;BioGrid_PubMed&quot;: &quot;31586073&quot;, &quot;BioGrid_Type&quot;: &quot;Affinity Capture-MS&quot;, &quot;String_Score_Physical&quot;: 284, &quot;String_Score_Combined&quot;: 294}"/>
  </edge>
  <edge label="11113 (pp) 23524" source="105" target="117">
    <att type="string" name="canonicalName" value="11113 (pp) 23524"/>
    <att type="string" name="interaction" value="pp"/>
    <att type="int" name="SCORE" value="285"/>
    <att type="string" name="support" value="{&quot;StringDB&quot;: &quot;physical&quot;, &quot;StringEvidence&quot;: &quot;experiments:0.255,textmining:0.007,coexpression:0.005&quot;, &quot;BioGrid&quot;: &quot;physical&quot;, &quot;BioGrid_PubMed&quot;: &quot;31586073&quot;, &quot;BioGrid_Type&quot;: &quot;Affinity Capture-MS&quot;, &quot;String_Score_Physical&quot;: 285, &quot;String_Score_Combined&quot;: 294}"/>
  </edge>
  <edge label="11113 (pp) 23604" source="105" target="118">
    <att type="string" name="canonicalName" value="11113 (pp) 23604"/>
    <att type="string" name="interaction" value="pp"/>
    <att type="int" name="SCORE" value="285"/>
    <att type="string" name="support" value="{&quot;StringDB&quot;: &quot;physical&quot;, &quot;StringEvidence&quot;: &quot;experiments:0.255,textmining:0.035,coexpression:0.022&quot;, &quot;BioGrid&quot;: &quot;physical&quot;, &quot;BioGrid_PubMed&quot;: &quot;31586073&quot;, &quot;BioGrid_Type&quot;: &quot;Affinity Capture-MS&quot;, &quot;String_Score_Physical&quot;: 285, &quot;String_Score_Combined&quot;: 309}"/>
  </edge>
  <edge label="11113 (pp) 4926" source="105" target="40">
    <att type="string" name="canonicalName" value="11113 (pp) 4926"/>
    <att type="string" name="interaction" value="pp"/>
    <att type="int" name="SCORE" value="270"/>
    <att type="string" name="support" value="{&quot;StringDB&quot;: &quot;physical&quot;, &quot;StringEvidence&quot;: &quot;experiments:0.239,textmining:0.019,coexpression:0.008&quot;, &quot;BioGrid&quot;: &quot;physical&quot;, &quot;BioGrid_PubMed&quot;: &quot;31586073&quot;, &quot;BioGrid_Type&quot;: &quot;Affinity Capture-MS&quot;, &quot;String_Score_Physical&quot;: 270, &quot;String_Score_Combined&quot;: 289}"/>
  </edge>
  <edge label="11113 (pp) 55766" source="105" target="147">
    <att type="string" name="canonicalName" value="11113 (pp) 55766"/>
    <att type="string" name="interaction" value="pp"/>
    <att type="int" name="SCORE" value="282"/>
    <att type="string" name="support" value="{&quot;StringDB&quot;: &quot;physical&quot;, &quot;StringEvidence&quot;: &quot;experiments:0.252&quot;, &quot;BioGrid&quot;: &quot;physical&quot;, &quot;BioGrid_PubMed&quot;: &quot;31586073&quot;, &quot;BioGrid_Type&quot;: &quot;Affinity Capture-MS&quot;, &quot;String_Score_Physical&quot;: 282, &quot;String_Score_Combined&quot;: 282}"/>
  </edge>
  <edge label="11113 (pp) 57674" source="105" target="153">
    <att type="string" name="canonicalName" value="11113 (pp) 57674"/>
    <att type="string" name="interaction" value="pp"/>
    <att type="int" name="SCORE" value="270"/>
    <att type="string" name="support" value="{&quot;StringDB&quot;: &quot;physical&quot;, &quot;StringEvidence&quot;: &quot;experiments:0.239&quot;, &quot;BioGrid&quot;: &quot;physical&quot;, &quot;BioGrid_PubMed&quot;: &quot;31586073&quot;, &quot;BioGrid_Type&quot;: &quot;Affinity Capture-MS&quot;, &quot;String_Score_Physical&quot;: 270, &quot;String_Score_Combined&quot;: 270}"/>
  </edge>
  <edge label="11113 (pp) 6237" source="105" target="59">
    <att type="string" name="canonicalName" value="11113 (pp) 6237"/>
    <att type="string" name="interaction" value="pp"/>
    <att type="int" name="SCORE" value="213"/>
    <att type="string" name="support" value="{&quot;StringDB&quot;: &quot;physical&quot;, &quot;StringEvidence&quot;: &quot;experiments:0.179,textmining:0.062&quot;, &quot;String_Score_Physical&quot;: 213, &quot;String_Score_Combined&quot;: 261}"/>
  </edge>
  <edge label="11113 (pp) 6430" source="105" target="61">
    <att type="string" name="canonicalName" value="11113 (pp) 6430"/>
    <att type="string" name="interaction" value="pp"/>
    <att type="int" name="SCORE" value="281"/>
    <att type="string" name="support" value="{&quot;StringDB&quot;: &quot;physical&quot;, &quot;StringEvidence&quot;: &quot;experiments:0.251,coexpression:0.022,textmining:0.007&quot;, &quot;BioGrid&quot;: &quot;physical&quot;, &quot;BioGrid_PubMed&quot;: &quot;31586073&quot;, &quot;BioGrid_Type&quot;: &quot;Affinity Capture-MS&quot;, &quot;String_Score_Physical&quot;: 281, &quot;String_Score_Combined&quot;: 302}"/>
  </edge>
  <edge label="11113 (pp) 6601" source="105" target="62">
    <att type="string" name="canonicalName" value="11113 (pp) 6601"/>
    <att type="string" name="interaction" value="pp"/>
    <att type="int" name="SCORE" value="292"/>
    <att type="string" name="support" value="{&quot;StringDB&quot;: &quot;physical&quot;, &quot;StringEvidence&quot;: &quot;experiments:0.262,textmining:0.013,coexpression:0.007&quot;, &quot;BioGrid&quot;: &quot;physical&quot;, &quot;BioGrid_PubMed&quot;: &quot;31586073&quot;, &quot;BioGrid_Type&quot;: &quot;Affinity Capture-MS&quot;, &quot;String_Score_Physical&quot;: 292, &quot;String_Score_Combined&quot;: 306}"/>
  </edge>
  <edge label="11113 (pp) 6711" source="105" target="66">
    <att type="string" name="canonicalName" value="11113 (pp) 6711"/>
    <att type="string" name="interaction" value="pp"/>
    <att type="int" name="SCORE" value="316"/>
    <att type="string" name="support" value="{&quot;StringDB&quot;: &quot;physical&quot;, &quot;StringEvidence&quot;: &quot;experiments:0.287,textmining:0.022,coexpression:0.014&quot;, &quot;BioGrid&quot;: &quot;physical&quot;, &quot;BioGrid_PubMed&quot;: &quot;31586073&quot;, &quot;BioGrid_Type&quot;: &quot;Affinity Capture-MS&quot;, &quot;String_Score_Physical&quot;: 316, &quot;String_Score_Combined&quot;: 340}"/>
  </edge>
  <edge label="11113 (pp) 8925" source="105" target="81">
    <att type="string" name="canonicalName" value="11113 (pp) 8925"/>
    <att type="string" name="interaction" value="pp"/>
    <att type="int" name="SCORE" value="281"/>
    <att type="string" name="support" value="{&quot;StringDB&quot;: &quot;physical&quot;, &quot;StringEvidence&quot;: &quot;experiments:0.251,coexpression:0.023,textmining:0.001&quot;, &quot;BioGrid&quot;: &quot;physical&quot;, &quot;BioGrid_PubMed&quot;: &quot;31586073&quot;, &quot;BioGrid_Type&quot;: &quot;Affinity Capture-MS&quot;, &quot;String_Score_Physical&quot;: 281, &quot;String_Score_Combined&quot;: 298}"/>
  </edge>
  <edge label="11113 (pp) 8971" source="105" target="82">
    <att type="string" name="canonicalName" value="11113 (pp) 8971"/>
    <att type="string" name="interaction" value="pp"/>
    <att type="int" name="SCORE" value="270"/>
    <att type="string" name="support" value="{&quot;StringDB&quot;: &quot;physical&quot;, &quot;StringEvidence&quot;: &quot;experiments:0.239&quot;, &quot;BioGrid&quot;: &quot;physical&quot;, &quot;BioGrid_PubMed&quot;: &quot;31586073&quot;, &quot;BioGrid_Type&quot;: &quot;Affinity Capture-MS&quot;, &quot;String_Score_Physical&quot;: 270, &quot;String_Score_Combined&quot;: 270}"/>
  </edge>
  <edge label="11113 (pp) 9231" source="105" target="85">
    <att type="string" name="canonicalName" value="11113 (pp) 9231"/>
    <att type="string" name="interaction" value="pp"/>
    <att type="int" name="SCORE" value="210"/>
    <att type="string" name="support" value="{&quot;StringDB&quot;: &quot;physical&quot;, &quot;StringEvidence&quot;: &quot;textmining:0.437,experiments:0.176,coexpression:0.022&quot;, &quot;String_Score_Physical&quot;: 210, &quot;String_Score_Combined&quot;: 564}"/>
  </edge>
  <edge label="11190 (pp) 154796" source="106" target="186">
    <att type="string" name="canonicalName" value="11190 (pp) 154796"/>
    <att type="string" name="interaction" value="pp"/>
    <att type="int" name="SCORE" value="208"/>
    <att type="string" name="support" value="{&quot;BioGrid&quot;: &quot;physical&quot;, &quot;BioGrid_PubMed&quot;: &quot;23443559&quot;, &quot;BioGrid_Type&quot;: &quot;Affinity Capture-MS&quot;}"/>
  </edge>
  <edge label="11190 (pp) 51116" source="106" target="134">
    <att type="string" name="canonicalName" value="11190 (pp) 51116"/>
    <att type="string" name="interaction" value="pp"/>
    <att type="int" name="SCORE" value="208"/>
    <att type="string" name="support" value="{&quot;BioGrid&quot;: &quot;physical&quot;, &quot;BioGrid_PubMed&quot;: &quot;23443559&quot;, &quot;BioGrid_Type&quot;: &quot;Affinity Capture-MS&quot;}"/>
  </edge>
  <edge label="11190 (pp) 55728" source="106" target="146">
    <att type="string" name="canonicalName" value="11190 (pp) 55728"/>
    <att type="string" name="interaction" value="pp"/>
    <att type="int" name="SCORE" value="208"/>
    <att type="string" name="support" value="{&quot;BioGrid&quot;: &quot;physical&quot;, &quot;BioGrid_PubMed&quot;: &quot;23443559&quot;, &quot;BioGrid_Type&quot;: &quot;Affinity Capture-MS&quot;}"/>
  </edge>
  <edge label="11190 (pp) 5577" source="106" target="49">
    <att type="string" name="canonicalName" value="11190 (pp) 5577"/>
    <att type="string" name="interaction" value="pp"/>
    <att type="int" name="SCORE" value="294"/>
    <att type="string" name="support" value="{&quot;InWeb_IM&quot;: &quot;inference&quot;}"/>
  </edge>
  <edge label="11190 (pp) 8971" source="106" target="82">
    <att type="string" name="canonicalName" value="11190 (pp) 8971"/>
    <att type="string" name="interaction" value="pp"/>
    <att type="int" name="SCORE" value="208"/>
    <att type="string" name="support" value="{&quot;BioGrid&quot;: &quot;physical&quot;, &quot;BioGrid_PubMed&quot;: &quot;23443559&quot;, &quot;BioGrid_Type&quot;: &quot;Affinity Capture-MS&quot;}"/>
  </edge>
  <edge label="11190 (pp) 92922" source="106" target="173">
    <att type="string" name="canonicalName" value="11190 (pp) 92922"/>
    <att type="string" name="interaction" value="pp"/>
    <att type="int" name="SCORE" value="208"/>
    <att type="string" name="support" value="{&quot;BioGrid&quot;: &quot;physical&quot;, &quot;BioGrid_PubMed&quot;: &quot;33961781&quot;, &quot;BioGrid_Type&quot;: &quot;Affinity Capture-MS&quot;, &quot;BioGrid_Score&quot;: &quot;0.9304713&quot;}"/>
  </edge>
  <edge label="114904 (pp) 5371" source="176" target="47">
    <att type="string" name="canonicalName" value="114904 (pp) 5371"/>
    <att type="string" name="interaction" value="pp"/>
    <att type="int" name="SCORE" value="294"/>
    <att type="string" name="support" value="{&quot;InWeb_IM&quot;: &quot;experimental&quot;, &quot;BioGrid&quot;: &quot;physical&quot;, &quot;BioGrid_PubMed&quot;: &quot;26496610&quot;, &quot;BioGrid_Type&quot;: &quot;Affinity Capture-MS&quot;}"/>
  </edge>
  <edge label="114991 (pp) 6601" source="177" target="62">
    <att type="string" name="canonicalName" value="114991 (pp) 6601"/>
    <att type="string" name="interaction" value="pp"/>
    <att type="int" name="SCORE" value="245"/>
    <att type="string" name="support" value="{&quot;StringDB&quot;: &quot;physical&quot;, &quot;StringEvidence&quot;: &quot;experiments:0.214,coexpression:0.051,textmining:0.023&quot;, &quot;String_Score_Physical&quot;: 245, &quot;String_Score_Combined&quot;: 300}"/>
  </edge>
  <edge label="115752 (pp) 23633" source="178" target="119">
    <att type="string" name="canonicalName" value="115752 (pp) 23633"/>
    <att type="string" name="interaction" value="pp"/>
    <att type="int" name="SCORE" value="246"/>
    <att type="string" name="support" value="{&quot;StringDB&quot;: &quot;physical&quot;, &quot;StringEvidence&quot;: &quot;experiments:0.215,textmining:0.039,coexpression:0.025&quot;, &quot;String_Score_Physical&quot;: 246, &quot;String_Score_Combined&quot;: 294}"/>
  </edge>
  <edge label="117248 (pp) 3140" source="179" target="22">
    <att type="string" name="canonicalName" value="117248 (pp) 3140"/>
    <att type="string" name="interaction" value="pp"/>
    <att type="int" name="SCORE" value="208"/>
    <att type="string" name="support" value="{&quot;BioGrid&quot;: &quot;physical&quot;, &quot;BioGrid_PubMed&quot;: &quot;32296183&quot;, &quot;BioGrid_Type&quot;: &quot;Two-hybrid&quot;}"/>
  </edge>
  <edge label="117248 (pp) 4582" source="179" target="37">
    <att type="string" name="canonicalName" value="117248 (pp) 4582"/>
    <att type="string" name="interaction" value="pp"/>
    <att type="int" name="SCORE" value="294"/>
    <att type="string" name="support" value="{&quot;InWeb_IM&quot;: &quot;inference&quot;}"/>
  </edge>
  <edge label="119032 (pp) 2647" source="180" target="18">
    <att type="string" name="canonicalName" value="119032 (pp) 2647"/>
    <att type="string" name="interaction" value="pp"/>
    <att type="int" name="SCORE" value="900"/>
    <att type="string" name="support" value="{&quot;StringDB&quot;: &quot;physical&quot;, &quot;StringEvidence&quot;: &quot;database:0.896,textmining:0.537,coexpression:0.118&quot;, &quot;BioGrid&quot;: &quot;physical&quot;, &quot;BioGrid_PubMed&quot;: &quot;33961781&quot;, &quot;BioGrid_Type&quot;: &quot;Affinity Capture-MS&quot;, &quot;BioGrid_Score&quot;: &quot;1.0&quot;, &quot;String_Score_Physical&quot;: 900, &quot;String_Score_Combined&quot;: 959}"/>
  </edge>
  <edge label="119032 (pp) 388135" source="180" target="194">
    <att type="string" name="canonicalName" value="119032 (pp) 388135"/>
    <att type="string" name="interaction" value="pp"/>
    <att type="int" name="SCORE" value="208"/>
    <att type="string" name="support" value="{&quot;BioGrid&quot;: &quot;physical&quot;, &quot;BioGrid_PubMed&quot;: &quot;33961781&quot;, &quot;BioGrid_Type&quot;: &quot;Affinity Capture-MS&quot;, &quot;BioGrid_Score&quot;: &quot;0.962979384&quot;}"/>
  </edge>
  <edge label="1195 (pp) 5187" source="6" target="42">
    <att type="string" name="canonicalName" value="1195 (pp) 5187"/>
    <att type="string" name="interaction" value="pp"/>
    <att type="int" name="SCORE" value="432"/>
    <att type="string" name="support" value="{&quot;OmniPath&quot;: &quot;pathwayextra&quot;, &quot;OmniPath_Reference&quot;: &quot;Wang&quot;}"/>
  </edge>
  <edge label="1195 (pp) 5603" source="6" target="51">
    <att type="string" name="canonicalName" value="1195 (pp) 5603"/>
    <att type="string" name="interaction" value="pp"/>
    <att type="int" name="SCORE" value="432"/>
    <att type="string" name="support" value="{&quot;OmniPath&quot;: &quot;pathwayextra&quot;, &quot;OmniPath_Reference&quot;: &quot;Wang&quot;}"/>
  </edge>
  <edge label="1195 (pp) 56940" source="6" target="149">
    <att type="string" name="canonicalName" value="1195 (pp) 56940"/>
    <att type="string" name="interaction" value="pp"/>
    <att type="int" name="SCORE" value="214"/>
    <att type="string" name="support" value="{&quot;StringDB&quot;: &quot;physical&quot;, &quot;StringEvidence&quot;: &quot;experiments:0.180,coexpression:0.022,textmining:0.021&quot;, &quot;String_Score_Physical&quot;: 214, &quot;String_Score_Combined&quot;: 247}"/>
  </edge>
  <edge label="1195 (pp) 9258" source="6" target="86">
    <att type="string" name="canonicalName" value="1195 (pp) 9258"/>
    <att type="string" name="interaction" value="pp"/>
    <att type="int" name="SCORE" value="208"/>
    <att type="string" name="support" value="{&quot;BioGrid&quot;: &quot;physical&quot;, &quot;BioGrid_PubMed&quot;: &quot;29513927&quot;, &quot;BioGrid_Type&quot;: &quot;Reconstituted Complex&quot;}"/>
  </edge>
  <edge label="126823 (pp) 25999" source="181" target="123">
    <att type="string" name="canonicalName" value="126823 (pp) 25999"/>
    <att type="string" name="interaction" value="pp"/>
    <att type="int" name="SCORE" value="250"/>
    <att type="string" name="support" value="{&quot;StringDB&quot;: &quot;physical&quot;, &quot;StringEvidence&quot;: &quot;experiments:0.219,coexpression:0.052,textmining:0.033&quot;, &quot;String_Score_Physical&quot;: 250, &quot;String_Score_Combined&quot;: 313}"/>
  </edge>
  <edge label="126823 (pp) 2889" source="181" target="20">
    <att type="string" name="canonicalName" value="126823 (pp) 2889"/>
    <att type="string" name="interaction" value="pp"/>
    <att type="int" name="SCORE" value="245"/>
    <att type="string" name="support" value="{&quot;StringDB&quot;: &quot;physical&quot;, &quot;StringEvidence&quot;: &quot;experiments:0.214,textmining:0.069,coexpression:0.023&quot;, &quot;String_Score_Physical&quot;: 245, &quot;String_Score_Combined&quot;: 313}"/>
  </edge>
  <edge label="1295 (pp) 780" source="7" target="5">
    <att type="string" name="canonicalName" value="1295 (pp) 780"/>
    <att type="string" name="interaction" value="pp"/>
    <att type="int" name="SCORE" value="432"/>
    <att type="string" name="support" value="{&quot;StringDB&quot;: &quot;functional&quot;, &quot;StringEvidence&quot;: &quot;textmining:0.368,coexpression:0.022&quot;, &quot;OmniPath&quot;: &quot;omnipath,ligrecextra&quot;, &quot;OmniPath_Reference&quot;: &quot;Cellinker&quot;, &quot;String_Score_Combined&quot;: 407, &quot;String_Score_Physical&quot;: 432}"/>
  </edge>
  <edge label="1295 (pp) 83719" source="7" target="166">
    <att type="string" name="canonicalName" value="1295 (pp) 83719"/>
    <att type="string" name="interaction" value="pp"/>
    <att type="int" name="SCORE" value="208"/>
    <att type="string" name="support" value="{&quot;BioGrid&quot;: &quot;physical&quot;, &quot;BioGrid_PubMed&quot;: &quot;32296183&quot;, &quot;BioGrid_Type&quot;: &quot;Two-hybrid&quot;}"/>
  </edge>
  <edge label="130589 (pp) 1856" source="182" target="13">
    <att type="string" name="canonicalName" value="130589 (pp) 1856"/>
    <att type="string" name="interaction" value="pp"/>
    <att type="int" name="SCORE" value="208"/>
    <att type="string" name="support" value="{&quot;BioGrid&quot;: &quot;physical&quot;, &quot;BioGrid_PubMed&quot;: &quot;33961781&quot;, &quot;BioGrid_Type&quot;: &quot;Affinity Capture-MS&quot;, &quot;BioGrid_Score&quot;: &quot;0.985577148&quot;}"/>
  </edge>
  <edge label="130589 (pp) 6430" source="182" target="61">
    <att type="string" name="canonicalName" value="130589 (pp) 6430"/>
    <att type="string" name="interaction" value="pp"/>
    <att type="int" name="SCORE" value="224"/>
    <att type="string" name="support" value="{&quot;StringDB&quot;: &quot;physical&quot;, &quot;StringEvidence&quot;: &quot;experiments:0.192&quot;, &quot;String_Score_Physical&quot;: 224, &quot;String_Score_Combined&quot;: 224}"/>
  </edge>
  <edge label="1355 (pp) 8971" source="8" target="82">
    <att type="string" name="canonicalName" value="1355 (pp) 8971"/>
    <att type="string" name="interaction" value="pp"/>
    <att type="int" name="SCORE" value="208"/>
    <att type="string" name="support" value="{&quot;BioGrid&quot;: &quot;physical&quot;, &quot;BioGrid_PubMed&quot;: &quot;29128334&quot;, &quot;BioGrid_Type&quot;: &quot;Affinity Capture-MS&quot;, &quot;BioGrid_Score&quot;: &quot;0.00301619&quot;}"/>
  </edge>
  <edge label="1376 (pp) 1384" source="9" target="10">
    <att type="string" name="canonicalName" value="1376 (pp) 1384"/>
    <att type="string" name="interaction" value="pp"/>
    <att type="int" name="SCORE" value="386"/>
    <att type="string" name="support" value="{&quot;StringDB&quot;: &quot;physical&quot;, &quot;StringEvidence&quot;: &quot;textmining:0.929,coexpression:0.475,cooccurrence:0.366,experiments:0.360&quot;, &quot;String_Score_Physical&quot;: 386, &quot;String_Score_Combined&quot;: 769}"/>
  </edge>
  <edge label="1376 (pp) 1632" source="9" target="11">
    <att type="string" name="canonicalName" value="1376 (pp) 1632"/>
    <att type="string" name="interaction" value="pp"/>
    <att type="int" name="SCORE" value="392"/>
    <att type="string" name="support" value="{&quot;StringDB&quot;: &quot;physical&quot;, &quot;StringEvidence&quot;: &quot;textmining:0.520,experiments:0.366,coexpression:0.160&quot;, &quot;String_Score_Physical&quot;: 392, &quot;String_Score_Combined&quot;: 754}"/>
  </edge>
  <edge label="1376 (pp) 1891" source="9" target="14">
    <att type="string" name="canonicalName" value="1376 (pp) 1891"/>
    <att type="string" name="interaction" value="pp"/>
    <att type="int" name="SCORE" value="388"/>
    <att type="string" name="support" value="{&quot;StringDB&quot;: &quot;physical&quot;, &quot;StringEvidence&quot;: &quot;textmining:0.536,experiments:0.363,coexpression:0.176&quot;, &quot;String_Score_Physical&quot;: 388, &quot;String_Score_Combined&quot;: 766}"/>
  </edge>
  <edge label="1376 (pp) 339229" source="9" target="193">
    <att type="string" name="canonicalName" value="1376 (pp) 339229"/>
    <att type="string" name="interaction" value="pp"/>
    <att type="int" name="SCORE" value="294"/>
    <att type="string" name="support" value="{&quot;InWeb_IM&quot;: &quot;experimental&quot;, &quot;BioGrid&quot;: &quot;physical&quot;, &quot;BioGrid_PubMed&quot;: &quot;26186194&quot;, &quot;BioGrid_Type&quot;: &quot;Affinity Capture-MS&quot;, &quot;BioGrid_Score&quot;: &quot;0.918376565&quot;}"/>
  </edge>
  <edge label="1376 (pp) 35" source="9" target="2">
    <att type="string" name="canonicalName" value="1376 (pp) 35"/>
    <att type="string" name="interaction" value="pp"/>
    <att type="int" name="SCORE" value="394"/>
    <att type="string" name="support" value="{&quot;StringDB&quot;: &quot;physical&quot;, &quot;StringEvidence&quot;: &quot;textmining:0.671,experiments:0.369,coexpression:0.051&quot;, &quot;String_Score_Physical&quot;: 394, &quot;String_Score_Combined&quot;: 811}"/>
  </edge>
  <edge label="1376 (pp) 6256" source="9" target="60">
    <att type="string" name="canonicalName" value="1376 (pp) 6256"/>
    <att type="string" name="interaction" value="pp"/>
    <att type="int" name="SCORE" value="900"/>
    <att type="string" name="support" value="{&quot;StringDB&quot;: &quot;physical&quot;, &quot;StringEvidence&quot;: &quot;database:0.896,textmining:0.112,coexpression:0.022&quot;, &quot;OmniPath&quot;: &quot;pathwayextra&quot;, &quot;OmniPath_Reference&quot;: &quot;Wang&quot;, &quot;String_Score_Physical&quot;: 900, &quot;String_Score_Combined&quot;: 913}"/>
  </edge>
  <edge label="1376 (pp) 6604" source="9" target="63">
    <att type="string" name="canonicalName" value="1376 (pp) 6604"/>
    <att type="string" name="interaction" value="pp"/>
    <att type="int" name="SCORE" value="900"/>
    <att type="string" name="support" value="{&quot;StringDB&quot;: &quot;physical&quot;, &quot;StringEvidence&quot;: &quot;database:0.896,textmining:0.054&quot;, &quot;String_Score_Physical&quot;: 900, &quot;String_Score_Combined&quot;: 905}"/>
  </edge>
  <edge label="1376 (pp) 8648" source="9" target="77">
    <att type="string" name="canonicalName" value="1376 (pp) 8648"/>
    <att type="string" name="interaction" value="pp"/>
    <att type="int" name="SCORE" value="900"/>
    <att type="string" name="support" value="{&quot;StringDB&quot;: &quot;physical&quot;, &quot;StringEvidence&quot;: &quot;database:0.896&quot;, &quot;String_Score_Physical&quot;: 900, &quot;String_Score_Combined&quot;: 900}"/>
  </edge>
  <edge label="1384 (pp) 1632" source="10" target="11">
    <att type="string" name="canonicalName" value="1384 (pp) 1632"/>
    <att type="string" name="interaction" value="pp"/>
    <att type="int" name="SCORE" value="212"/>
    <att type="string" name="support" value="{&quot;StringDB&quot;: &quot;physical&quot;, &quot;StringEvidence&quot;: &quot;textmining:0.304,experiments:0.178,coexpression:0.119&quot;, &quot;String_Score_Physical&quot;: 212, &quot;String_Score_Combined&quot;: 516}"/>
  </edge>
  <edge label="1384 (pp) 1891" source="10" target="14">
    <att type="string" name="canonicalName" value="1384 (pp) 1891"/>
    <att type="string" name="interaction" value="pp"/>
    <att type="int" name="SCORE" value="935"/>
    <att type="string" name="support" value="{&quot;StringDB&quot;: &quot;physical&quot;, &quot;StringEvidence&quot;: &quot;database:0.896,textmining:0.367,experiments:0.360,coexpression:0.259&quot;, &quot;String_Score_Physical&quot;: 935, &quot;String_Score_Combined&quot;: 969}"/>
  </edge>
  <edge label="1384 (pp) 219743" source="10" target="188">
    <att type="string" name="canonicalName" value="1384 (pp) 219743"/>
    <att type="string" name="interaction" value="pp"/>
    <att type="int" name="SCORE" value="900"/>
    <att type="string" name="support" value="{&quot;StringDB&quot;: &quot;physical&quot;, &quot;StringEvidence&quot;: &quot;database:0.896,textmining:0.256,coexpression:0.023&quot;, &quot;String_Score_Physical&quot;: 900, &quot;String_Score_Combined&quot;: 927}"/>
  </edge>
  <edge label="1384 (pp) 35" source="10" target="2">
    <att type="string" name="canonicalName" value="1384 (pp) 35"/>
    <att type="string" name="interaction" value="pp"/>
    <att type="int" name="SCORE" value="388"/>
    <att type="string" name="support" value="{&quot;StringDB&quot;: &quot;physical&quot;, &quot;StringEvidence&quot;: &quot;textmining:0.386,experiments:0.363,coexpression:0.176&quot;, &quot;String_Score_Physical&quot;: 388, &quot;String_Score_Combined&quot;: 690}"/>
  </edge>
  <edge label="1384 (pp) 51116" source="10" target="134">
    <att type="string" name="canonicalName" value="1384 (pp) 51116"/>
    <att type="string" name="interaction" value="pp"/>
    <att type="int" name="SCORE" value="208"/>
    <att type="string" name="support" value="{&quot;BioGrid&quot;: &quot;physical&quot;, &quot;BioGrid_PubMed&quot;: &quot;33961781&quot;, &quot;BioGrid_Type&quot;: &quot;Affinity Capture-MS&quot;, &quot;BioGrid_Score&quot;: &quot;0.994885266&quot;}"/>
  </edge>
  <edge label="1384 (pp) 6711" source="10" target="66">
    <att type="string" name="canonicalName" value="1384 (pp) 6711"/>
    <att type="string" name="interaction" value="pp"/>
    <att type="int" name="SCORE" value="208"/>
    <att type="string" name="support" value="{&quot;BioGrid&quot;: &quot;physical&quot;, &quot;BioGrid_PubMed&quot;: &quot;30021884&quot;, &quot;BioGrid_Type&quot;: &quot;Proximity Label-MS&quot;}"/>
  </edge>
  <edge label="1384 (pp) 84681" source="10" target="168">
    <att type="string" name="canonicalName" value="1384 (pp) 84681"/>
    <att type="string" name="interaction" value="pp"/>
    <att type="int" name="SCORE" value="208"/>
    <att type="string" name="support" value="{&quot;BioGrid&quot;: &quot;physical&quot;, &quot;BioGrid_PubMed&quot;: &quot;33961781&quot;, &quot;BioGrid_Type&quot;: &quot;Affinity Capture-MS&quot;, &quot;BioGrid_Score&quot;: &quot;0.999999951&quot;}"/>
  </edge>
  <edge label="140710 (pp) 25939" source="183" target="122">
    <att type="string" name="canonicalName" value="140710 (pp) 25939"/>
    <att type="string" name="interaction" value="pp"/>
    <att type="int" name="SCORE" value="414"/>
    <att type="string" name="support" value="{&quot;StringDB&quot;: &quot;physical&quot;, &quot;StringEvidence&quot;: &quot;experiments:0.390&quot;, &quot;InWeb_IM&quot;: &quot;experimental&quot;, &quot;BioGrid&quot;: &quot;physical&quot;, &quot;BioGrid_PubMed&quot;: &quot;26496610&quot;, &quot;BioGrid_Type&quot;: &quot;Affinity Capture-MS&quot;, &quot;String_Score_Physical&quot;: 414, &quot;String_Score_Combined&quot;: 414}"/>
  </edge>
  <edge label="140710 (pp) 51278" source="183" target="136">
    <att type="string" name="canonicalName" value="140710 (pp) 51278"/>
    <att type="string" name="interaction" value="pp"/>
    <att type="int" name="SCORE" value="230"/>
    <att type="string" name="support" value="{&quot;StringDB&quot;: &quot;physical&quot;, &quot;StringEvidence&quot;: &quot;experiments:0.198&quot;, &quot;String_Score_Physical&quot;: 230, &quot;String_Score_Combined&quot;: 230}"/>
  </edge>
  <edge label="140710 (pp) 57787" source="183" target="154">
    <att type="string" name="canonicalName" value="140710 (pp) 57787"/>
    <att type="string" name="interaction" value="pp"/>
    <att type="int" name="SCORE" value="270"/>
    <att type="string" name="support" value="{&quot;StringDB&quot;: &quot;physical&quot;, &quot;StringEvidence&quot;: &quot;experiments:0.239,coexpression:0.021&quot;, &quot;InWeb_IM&quot;: &quot;experimental&quot;, &quot;BioGrid&quot;: &quot;physical&quot;, &quot;BioGrid_PubMed&quot;: &quot;14676191&quot;, &quot;BioGrid_Type&quot;: &quot;Affinity Capture-MS&quot;, &quot;String_Score_Physical&quot;: 270, &quot;String_Score_Combined&quot;: 285}"/>
  </edge>
  <edge label="149345 (pp) 79415" source="184" target="160">
    <att type="string" name="canonicalName" value="149345 (pp) 79415"/>
    <att type="string" name="interaction" value="pp"/>
    <att type="int" name="SCORE" value="208"/>
    <att type="string" name="support" value="{&quot;BioGrid&quot;: &quot;physical&quot;, &quot;BioGrid_PubMed&quot;: &quot;32296183&quot;, &quot;BioGrid_Type&quot;: &quot;Two-hybrid&quot;}"/>
  </edge>
  <edge label="152137 (pp) 5371" source="185" target="47">
    <att type="string" name="canonicalName" value="152137 (pp) 5371"/>
    <att type="string" name="interaction" value="pp"/>
    <att type="int" name="SCORE" value="208"/>
    <att type="string" name="support" value="{&quot;BioGrid&quot;: &quot;physical&quot;, &quot;BioGrid_PubMed&quot;: &quot;34795231&quot;, &quot;BioGrid_Type&quot;: &quot;Proximity Label-MS&quot;}"/>
  </edge>
  <edge label="154796 (pp) 1632" source="186" target="11">
    <att type="string" name="canonicalName" value="154796 (pp) 1632"/>
    <att type="string" name="interaction" value="pp"/>
    <att type="int" name="SCORE" value="242"/>
    <att type="string" name="support" value="{&quot;StringDB&quot;: &quot;physical&quot;, &quot;StringEvidence&quot;: &quot;experiments:0.211&quot;, &quot;String_Score_Physical&quot;: 242, &quot;String_Score_Combined&quot;: 242}"/>
  </edge>
  <edge label="154796 (pp) 1856" source="186" target="13">
    <att type="string" name="canonicalName" value="154796 (pp) 1856"/>
    <att type="string" name="interaction" value="pp"/>
    <att type="int" name="SCORE" value="650"/>
    <att type="string" name="support" value="{&quot;StringDB&quot;: &quot;physical&quot;, &quot;StringEvidence&quot;: &quot;database:0.635,textmining:0.114&quot;, &quot;BioGrid&quot;: &quot;physical&quot;, &quot;BioGrid_PubMed&quot;: &quot;34299191&quot;, &quot;BioGrid_Type&quot;: &quot;Affinity Capture-MS&quot;, &quot;String_Score_Physical&quot;: 650, &quot;String_Score_Combined&quot;: 689}"/>
  </edge>
  <edge label="154796 (pp) 25900" source="186" target="121">
    <att type="string" name="canonicalName" value="154796 (pp) 25900"/>
    <att type="string" name="interaction" value="pp"/>
    <att type="int" name="SCORE" value="208"/>
    <att type="string" name="support" value="{&quot;BioGrid&quot;: &quot;physical&quot;, &quot;BioGrid_PubMed&quot;: &quot;34079125&quot;, &quot;BioGrid_Type&quot;: &quot;Proximity Label-MS&quot;, &quot;BioGrid_Score&quot;: &quot;25.0&quot;}"/>
  </edge>
  <edge label="154796 (pp) 4077" source="186" target="30">
    <att type="string" name="canonicalName" value="154796 (pp) 4077"/>
    <att type="string" name="interaction" value="pp"/>
    <att type="int" name="SCORE" value="208"/>
    <att type="string" name="support" value="{&quot;BioGrid&quot;: &quot;physical&quot;, &quot;BioGrid_PubMed&quot;: &quot;34079125&quot;, &quot;BioGrid_Type&quot;: &quot;Proximity Label-MS&quot;, &quot;BioGrid_Score&quot;: &quot;42.78&quot;}"/>
  </edge>
  <edge label="154796 (pp) 51116" source="186" target="134">
    <att type="string" name="canonicalName" value="154796 (pp) 51116"/>
    <att type="string" name="interaction" value="pp"/>
    <att type="int" name="SCORE" value="209"/>
    <att type="string" name="support" value="{&quot;StringDB&quot;: &quot;physical&quot;, &quot;StringEvidence&quot;: &quot;experiments:0.175&quot;, &quot;BioGrid&quot;: &quot;physical&quot;, &quot;BioGrid_PubMed&quot;: &quot;24981860&quot;, &quot;BioGrid_Type&quot;: &quot;Affinity Capture-MS&quot;, &quot;BioGrid_Score&quot;: &quot;44.34086944&quot;, &quot;String_Score_Physical&quot;: 209, &quot;String_Score_Combined&quot;: 209}"/>
  </edge>
  <edge label="154796 (pp) 55728" source="186" target="146">
    <att type="string" name="canonicalName" value="154796 (pp) 55728"/>
    <att type="string" name="interaction" value="pp"/>
    <att type="int" name="SCORE" value="208"/>
    <att type="string" name="support" value="{&quot;BioGrid&quot;: &quot;physical&quot;, &quot;BioGrid_PubMed&quot;: &quot;34079125&quot;, &quot;BioGrid_Type&quot;: &quot;Proximity Label-MS&quot;, &quot;BioGrid_Score&quot;: &quot;80.0&quot;}"/>
  </edge>
  <edge label="154796 (pp) 5866" source="186" target="55">
    <att type="string" name="canonicalName" value="154796 (pp) 5866"/>
    <att type="string" name="interaction" value="pp"/>
    <att type="int" name="SCORE" value="294"/>
    <att type="string" name="support" value="{&quot;StringDB&quot;: &quot;physical&quot;, &quot;StringEvidence&quot;: &quot;experiments:0.264&quot;, &quot;BioGrid&quot;: &quot;physical&quot;, &quot;BioGrid_PubMed&quot;: &quot;33961781,28514442,26186194&quot;, &quot;BioGrid_Type&quot;: &quot;Affinity Capture-MS&quot;, &quot;BioGrid_Score&quot;: &quot;0.983561172,0.997641713,0.979502277&quot;, &quot;String_Score_Physical&quot;: 294, &quot;String_Score_Combined&quot;: 294}"/>
  </edge>
  <edge label="154796 (pp) 60485" source="186" target="155">
    <att type="string" name="canonicalName" value="154796 (pp) 60485"/>
    <att type="string" name="interaction" value="pp"/>
    <att type="int" name="SCORE" value="811"/>
    <att type="string" name="support" value="{&quot;StringDB&quot;: &quot;physical&quot;, &quot;StringEvidence&quot;: &quot;textmining:0.664,database:0.635,experiments:0.462&quot;, &quot;BioGrid&quot;: &quot;physical&quot;, &quot;BioGrid_PubMed&quot;: &quot;30266805,24255178&quot;, &quot;BioGrid_Type&quot;: &quot;Affinity Capture-Western,Proximity Label-MS&quot;, &quot;BioGrid_Score&quot;: &quot;1.0&quot;, &quot;String_Score_Physical&quot;: 811, &quot;String_Score_Combined&quot;: 936}"/>
  </edge>
  <edge label="154796 (pp) 9231" source="186" target="85">
    <att type="string" name="canonicalName" value="154796 (pp) 9231"/>
    <att type="string" name="interaction" value="pp"/>
    <att type="int" name="SCORE" value="360"/>
    <att type="string" name="support" value="{&quot;StringDB&quot;: &quot;physical&quot;, &quot;StringEvidence&quot;: &quot;experiments:0.333,textmining:0.146,coexpression:0.022&quot;, &quot;BioGrid&quot;: &quot;physical&quot;, &quot;BioGrid_PubMed&quot;: &quot;34079125&quot;, &quot;BioGrid_Type&quot;: &quot;Proximity Label-MS&quot;, &quot;BioGrid_Score&quot;: &quot;16.62&quot;, &quot;String_Score_Physical&quot;: 360, &quot;String_Score_Combined&quot;: 465}"/>
  </edge>
  <edge label="154796 (pp) 9448" source="186" target="87">
    <att type="string" name="canonicalName" value="154796 (pp) 9448"/>
    <att type="string" name="interaction" value="pp"/>
    <att type="int" name="SCORE" value="208"/>
    <att type="string" name="support" value="{&quot;StringDB&quot;: &quot;functional&quot;, &quot;StringEvidence&quot;: &quot;textmining:0.146&quot;, &quot;BioGrid&quot;: &quot;physical&quot;, &quot;BioGrid_PubMed&quot;: &quot;34079125&quot;, &quot;BioGrid_Type&quot;: &quot;Proximity Label-MS&quot;, &quot;BioGrid_Score&quot;: &quot;6.54&quot;, &quot;String_Score_Combined&quot;: 181, &quot;String_Score_Physical&quot;: 208}"/>
  </edge>
  <edge label="1632 (pp) 1891" source="11" target="14">
    <att type="string" name="canonicalName" value="1632 (pp) 1891"/>
    <att type="string" name="interaction" value="pp"/>
    <att type="int" name="SCORE" value="388"/>
    <att type="string" name="support" value="{&quot;StringDB&quot;: &quot;physical&quot;, &quot;StringEvidence&quot;: &quot;coexpression:0.524,experiments:0.362,textmining:0.293&quot;, &quot;String_Score_Physical&quot;: 388, &quot;String_Score_Combined&quot;: 744}"/>
  </edge>
  <edge label="1632 (pp) 23059" source="11" target="110">
    <att type="string" name="canonicalName" value="1632 (pp) 23059"/>
    <att type="string" name="interaction" value="pp"/>
    <att type="int" name="SCORE" value="270"/>
    <att type="string" name="support" value="{&quot;StringDB&quot;: &quot;physical&quot;, &quot;StringEvidence&quot;: &quot;experiments:0.239,textmining:0.018&quot;, &quot;BioGrid&quot;: &quot;physical&quot;, &quot;BioGrid_PubMed&quot;: &quot;29615496&quot;, &quot;BioGrid_Type&quot;: &quot;Affinity Capture-MS&quot;, &quot;String_Score_Physical&quot;: 270, &quot;String_Score_Combined&quot;: 282}"/>
  </edge>
  <edge label="1632 (pp) 30" source="11" target="1">
    <att type="string" name="canonicalName" value="1632 (pp) 30"/>
    <att type="string" name="interaction" value="pp"/>
    <att type="int" name="SCORE" value="250"/>
    <att type="string" name="support" value="{&quot;StringDB&quot;: &quot;physical&quot;, &quot;StringEvidence&quot;: &quot;textmining:0.444,experiments:0.219,coexpression:0.129,neighborhood:0.017&quot;, &quot;String_Score_Physical&quot;: 250, &quot;String_Score_Combined&quot;: 643}"/>
  </edge>
  <edge label="1632 (pp) 35" source="11" target="2">
    <att type="string" name="canonicalName" value="1632 (pp) 35"/>
    <att type="string" name="interaction" value="pp"/>
    <att type="int" name="SCORE" value="396"/>
    <att type="string" name="support" value="{&quot;StringDB&quot;: &quot;physical&quot;, &quot;StringEvidence&quot;: &quot;textmining:0.534,experiments:0.371,cooccurrence:0.288,coexpression:0.205,neighborhood:0.008&quot;, &quot;String_Score_Physical&quot;: 396, &quot;String_Score_Combined&quot;: 842}"/>
  </edge>
  <edge label="1632 (pp) 51116" source="11" target="134">
    <att type="string" name="canonicalName" value="1632 (pp) 51116"/>
    <att type="string" name="interaction" value="pp"/>
    <att type="int" name="SCORE" value="242"/>
    <att type="string" name="support" value="{&quot;StringDB&quot;: &quot;physical&quot;, &quot;StringEvidence&quot;: &quot;experiments:0.211,coexpression:0.106,textmining:0.032&quot;, &quot;String_Score_Physical&quot;: 242, &quot;String_Score_Combined&quot;: 345}"/>
  </edge>
  <edge label="1632 (pp) 6934" source="11" target="70">
    <att type="string" name="canonicalName" value="1632 (pp) 6934"/>
    <att type="string" name="interaction" value="pp"/>
    <att type="int" name="SCORE" value="213"/>
    <att type="string" name="support" value="{&quot;StringDB&quot;: &quot;physical&quot;, &quot;StringEvidence&quot;: &quot;experiments:0.179&quot;, &quot;String_Score_Physical&quot;: 213, &quot;String_Score_Combined&quot;: 213}"/>
  </edge>
  <edge label="1632 (pp) 83439" source="11" target="165">
    <att type="string" name="canonicalName" value="1632 (pp) 83439"/>
    <att type="string" name="interaction" value="pp"/>
    <att type="int" name="SCORE" value="213"/>
    <att type="string" name="support" value="{&quot;StringDB&quot;: &quot;physical&quot;, &quot;StringEvidence&quot;: &quot;experiments:0.179&quot;, &quot;String_Score_Physical&quot;: 213, &quot;String_Score_Combined&quot;: 213}"/>
  </edge>
  <edge label="1643 (pp) 50717" source="12" target="133">
    <att type="string" name="canonicalName" value="1643 (pp) 50717"/>
    <att type="string" name="interaction" value="pp"/>
    <att type="int" name="SCORE" value="900"/>
    <att type="string" name="support" value="{&quot;StringDB&quot;: &quot;physical&quot;, &quot;StringEvidence&quot;: &quot;database:0.896,textmining:0.263,coexpression:0.008&quot;, &quot;String_Score_Physical&quot;: 900, &quot;String_Score_Combined&quot;: 926}"/>
  </edge>
  <edge label="1643 (pp) 51185" source="12" target="135">
    <att type="string" name="canonicalName" value="1643 (pp) 51185"/>
    <att type="string" name="interaction" value="pp"/>
    <att type="int" name="SCORE" value="900"/>
    <att type="string" name="support" value="{&quot;StringDB&quot;: &quot;physical&quot;, &quot;StringEvidence&quot;: &quot;database:0.896,textmining:0.615,coexpression:0.022&quot;, &quot;String_Score_Physical&quot;: 900, &quot;String_Score_Combined&quot;: 962}"/>
  </edge>
  <edge label="1643 (pp) 54532" source="12" target="141">
    <att type="string" name="canonicalName" value="1643 (pp) 54532"/>
    <att type="string" name="interaction" value="pp"/>
    <att type="int" name="SCORE" value="270"/>
    <att type="string" name="support" value="{&quot;StringDB&quot;: &quot;physical&quot;, &quot;StringEvidence&quot;: &quot;experiments:0.239,textmining:0.114&quot;, &quot;BioGrid&quot;: &quot;physical&quot;, &quot;BioGrid_PubMed&quot;: &quot;23159851&quot;, &quot;BioGrid_Type&quot;: &quot;Affinity Capture-Western,Two-hybrid&quot;, &quot;String_Score_Physical&quot;: 270, &quot;String_Score_Combined&quot;: 352}"/>
  </edge>
  <edge label="1643 (pp) 54876" source="12" target="143">
    <att type="string" name="canonicalName" value="1643 (pp) 54876"/>
    <att type="string" name="interaction" value="pp"/>
    <att type="int" name="SCORE" value="900"/>
    <att type="string" name="support" value="{&quot;StringDB&quot;: &quot;physical&quot;, &quot;StringEvidence&quot;: &quot;database:0.896&quot;, &quot;String_Score_Physical&quot;: 900, &quot;String_Score_Combined&quot;: 900}"/>
  </edge>
  <edge label="1856 (pp) 22905" source="13" target="108">
    <att type="string" name="canonicalName" value="1856 (pp) 22905"/>
    <att type="string" name="interaction" value="pp"/>
    <att type="int" name="SCORE" value="600"/>
    <att type="string" name="support" value="{&quot;StringDB&quot;: &quot;physical&quot;, &quot;StringEvidence&quot;: &quot;database:0.583,coexpression:0.026&quot;, &quot;InWeb_IM&quot;: &quot;inference&quot;, &quot;String_Score_Physical&quot;: 600, &quot;String_Score_Combined&quot;: 610}"/>
  </edge>
  <edge label="1856 (pp) 23220" source="13" target="112">
    <att type="string" name="canonicalName" value="1856 (pp) 23220"/>
    <att type="string" name="interaction" value="pp"/>
    <att type="int" name="SCORE" value="213"/>
    <att type="string" name="support" value="{&quot;StringDB&quot;: &quot;physical&quot;, &quot;StringEvidence&quot;: &quot;textmining:0.200,experiments:0.179&quot;, &quot;String_Score_Physical&quot;: 213, &quot;String_Score_Combined&quot;: 370}"/>
  </edge>
  <edge label="1856 (pp) 26960" source="13" target="128">
    <att type="string" name="canonicalName" value="1856 (pp) 26960"/>
    <att type="string" name="interaction" value="pp"/>
    <att type="int" name="SCORE" value="371"/>
    <att type="string" name="support" value="{&quot;StringDB&quot;: &quot;physical&quot;, &quot;StringEvidence&quot;: &quot;experiments:0.344,coexpression:0.022,textmining:0.008&quot;, &quot;String_Score_Physical&quot;: 371, &quot;String_Score_Combined&quot;: 389}"/>
  </edge>
  <edge label="1856 (pp) 283383" source="13" target="191">
    <att type="string" name="canonicalName" value="1856 (pp) 283383"/>
    <att type="string" name="interaction" value="pp"/>
    <att type="int" name="SCORE" value="208"/>
    <att type="string" name="support" value="{&quot;BioGrid&quot;: &quot;physical&quot;, &quot;BioGrid_PubMed&quot;: &quot;34299191&quot;, &quot;BioGrid_Type&quot;: &quot;Affinity Capture-MS&quot;}"/>
  </edge>
  <edge label="1856 (pp) 35" source="13" target="2">
    <att type="string" name="canonicalName" value="1856 (pp) 35"/>
    <att type="string" name="interaction" value="pp"/>
    <att type="int" name="SCORE" value="297"/>
    <att type="string" name="support" value="{&quot;StringDB&quot;: &quot;physical&quot;, &quot;StringEvidence&quot;: &quot;experiments:0.267,coexpression:0.020,textmining:0.011&quot;, &quot;String_Score_Physical&quot;: 297, &quot;String_Score_Combined&quot;: 318}"/>
  </edge>
  <edge label="1856 (pp) 4088" source="13" target="31">
    <att type="string" name="canonicalName" value="1856 (pp) 4088"/>
    <att type="string" name="interaction" value="pp"/>
    <att type="int" name="SCORE" value="315"/>
    <att type="string" name="support" value="{&quot;StringDB&quot;: &quot;physical&quot;, &quot;StringEvidence&quot;: &quot;textmining:0.580,experiments:0.286,coexpression:0.022&quot;, &quot;InWeb_IM&quot;: &quot;experimental&quot;, &quot;String_Score_Physical&quot;: 315, &quot;String_Score_Combined&quot;: 718}"/>
  </edge>
  <edge label="1856 (pp) 4620" source="13" target="39">
    <att type="string" name="canonicalName" value="1856 (pp) 4620"/>
    <att type="string" name="interaction" value="pp"/>
    <att type="int" name="SCORE" value="294"/>
    <att type="string" name="support" value="{&quot;InWeb_IM&quot;: &quot;inference&quot;}"/>
  </edge>
  <edge label="1856 (pp) 4926" source="13" target="40">
    <att type="string" name="canonicalName" value="1856 (pp) 4926"/>
    <att type="string" name="interaction" value="pp"/>
    <att type="int" name="SCORE" value="270"/>
    <att type="string" name="support" value="{&quot;StringDB&quot;: &quot;physical&quot;, &quot;StringEvidence&quot;: &quot;experiments:0.239&quot;, &quot;InWeb_IM&quot;: &quot;experimental&quot;, &quot;BioGrid&quot;: &quot;physical&quot;, &quot;BioGrid_PubMed&quot;: &quot;24469800&quot;, &quot;BioGrid_Type&quot;: &quot;Affinity Capture-Western&quot;, &quot;String_Score_Physical&quot;: 270, &quot;String_Score_Combined&quot;: 270}"/>
  </edge>
  <edge label="1856 (pp) 5091" source="13" target="41">
    <att type="string" name="canonicalName" value="1856 (pp) 5091"/>
    <att type="string" name="interaction" value="pp"/>
    <att type="int" name="SCORE" value="208"/>
    <att type="string" name="support" value="{&quot;BioGrid&quot;: &quot;physical&quot;, &quot;BioGrid_PubMed&quot;: &quot;34299191&quot;, &quot;BioGrid_Type&quot;: &quot;Affinity Capture-MS&quot;}"/>
  </edge>
  <edge label="1856 (pp) 51545" source="13" target="138">
    <att type="string" name="canonicalName" value="1856 (pp) 51545"/>
    <att type="string" name="interaction" value="pp"/>
    <att type="int" name="SCORE" value="213"/>
    <att type="string" name="support" value="{&quot;StringDB&quot;: &quot;physical&quot;, &quot;StringEvidence&quot;: &quot;experiments:0.180&quot;, &quot;InWeb_IM&quot;: &quot;experimental&quot;, &quot;BioGrid&quot;: &quot;physical&quot;, &quot;BioGrid_PubMed&quot;: &quot;27107012&quot;, &quot;BioGrid_Type&quot;: &quot;Two-hybrid&quot;, &quot;String_Score_Physical&quot;: 213, &quot;String_Score_Combined&quot;: 213}"/>
  </edge>
  <edge label="1856 (pp) 5980" source="13" target="57">
    <att type="string" name="canonicalName" value="1856 (pp) 5980"/>
    <att type="string" name="interaction" value="pp"/>
    <att type="int" name="SCORE" value="208"/>
    <att type="string" name="support" value="{&quot;BioGrid&quot;: &quot;physical&quot;, &quot;BioGrid_PubMed&quot;: &quot;34299191&quot;, &quot;BioGrid_Type&quot;: &quot;Affinity Capture-MS&quot;}"/>
  </edge>
  <edge label="1856 (pp) 6604" source="13" target="63">
    <att type="string" name="canonicalName" value="1856 (pp) 6604"/>
    <att type="string" name="interaction" value="pp"/>
    <att type="int" name="SCORE" value="294"/>
    <att type="string" name="support" value="{&quot;InWeb_IM&quot;: &quot;inference&quot;}"/>
  </edge>
  <edge label="1856 (pp) 6844" source="13" target="68">
    <att type="string" name="canonicalName" value="1856 (pp) 6844"/>
    <att type="string" name="interaction" value="pp"/>
    <att type="int" name="SCORE" value="294"/>
    <att type="string" name="support" value="{&quot;InWeb_IM&quot;: &quot;inference&quot;}"/>
  </edge>
  <edge label="1856 (pp) 7976" source="13" target="73">
    <att type="string" name="canonicalName" value="1856 (pp) 7976"/>
    <att type="string" name="interaction" value="pp"/>
    <att type="int" name="SCORE" value="675"/>
    <att type="string" name="support" value="{&quot;StringDB&quot;: &quot;physical&quot;, &quot;StringEvidence&quot;: &quot;textmining:0.825,database:0.583,experiments:0.189&quot;, &quot;OmniPath&quot;: &quot;pathwayextra&quot;, &quot;OmniPath_Reference&quot;: &quot;Wang&quot;, &quot;String_Score_Physical&quot;: 675, &quot;String_Score_Combined&quot;: 943}"/>
  </edge>
  <edge label="1856 (pp) 8786" source="13" target="79">
    <att type="string" name="canonicalName" value="1856 (pp) 8786"/>
    <att type="string" name="interaction" value="pp"/>
    <att type="int" name="SCORE" value="205"/>
    <att type="string" name="support" value="{&quot;StringDB&quot;: &quot;physical&quot;, &quot;StringEvidence&quot;: &quot;experiments:0.171,textmining:0.063,coexpression:0.024&quot;, &quot;String_Score_Physical&quot;: 205, &quot;String_Score_Combined&quot;: 272}"/>
  </edge>
  <edge label="1856 (pp) 9231" source="13" target="85">
    <att type="string" name="canonicalName" value="1856 (pp) 9231"/>
    <att type="string" name="interaction" value="pp"/>
    <att type="int" name="SCORE" value="343"/>
    <att type="string" name="support" value="{&quot;StringDB&quot;: &quot;physical&quot;, &quot;StringEvidence&quot;: &quot;experiments:0.315,textmining:0.160&quot;, &quot;String_Score_Physical&quot;: 343, &quot;String_Score_Combined&quot;: 448}"/>
  </edge>
  <edge label="1891 (pp) 219743" source="14" target="188">
    <att type="string" name="canonicalName" value="1891 (pp) 219743"/>
    <att type="string" name="interaction" value="pp"/>
    <att type="int" name="SCORE" value="900"/>
    <att type="string" name="support" value="{&quot;StringDB&quot;: &quot;physical&quot;, &quot;StringEvidence&quot;: &quot;database:0.896,textmining:0.091&quot;, &quot;String_Score_Physical&quot;: 900, &quot;String_Score_Combined&quot;: 909}"/>
  </edge>
  <edge label="1891 (pp) 30" source="14" target="1">
    <att type="string" name="canonicalName" value="1891 (pp) 30"/>
    <att type="string" name="interaction" value="pp"/>
    <att type="int" name="SCORE" value="227"/>
    <att type="string" name="support" value="{&quot;StringDB&quot;: &quot;physical&quot;, &quot;StringEvidence&quot;: &quot;textmining:0.413,coexpression:0.256,experiments:0.195&quot;, &quot;InWeb_IM&quot;: &quot;inference&quot;, &quot;String_Score_Physical&quot;: 227, &quot;String_Score_Combined&quot;: 662}"/>
  </edge>
  <edge label="1891 (pp) 35" source="14" target="2">
    <att type="string" name="canonicalName" value="1891 (pp) 35"/>
    <att type="string" name="interaction" value="pp"/>
    <att type="int" name="SCORE" value="390"/>
    <att type="string" name="support" value="{&quot;StringDB&quot;: &quot;physical&quot;, &quot;StringEvidence&quot;: &quot;textmining:0.380,experiments:0.365,coexpression:0.130&quot;, &quot;String_Score_Physical&quot;: 390, &quot;String_Score_Combined&quot;: 671}"/>
  </edge>
  <edge label="1891 (pp) 5581" source="14" target="50">
    <att type="string" name="canonicalName" value="1891 (pp) 5581"/>
    <att type="string" name="interaction" value="pp"/>
    <att type="int" name="SCORE" value="208"/>
    <att type="string" name="support" value="{&quot;BioGrid&quot;: &quot;physical&quot;, &quot;BioGrid_PubMed&quot;: &quot;31980649&quot;, &quot;BioGrid_Type&quot;: &quot;Affinity Capture-MS&quot;}"/>
  </edge>
  <edge label="1891 (pp) 57545" source="14" target="151">
    <att type="string" name="canonicalName" value="1891 (pp) 57545"/>
    <att type="string" name="interaction" value="pp"/>
    <att type="int" name="SCORE" value="208"/>
    <att type="string" name="support" value="{&quot;BioGrid&quot;: &quot;physical&quot;, &quot;BioGrid_PubMed&quot;: &quot;26638075&quot;, &quot;BioGrid_Type&quot;: &quot;Proximity Label-MS&quot;}"/>
  </edge>
  <edge label="1891 (pp) 6659" source="14" target="65">
    <att type="string" name="canonicalName" value="1891 (pp) 6659"/>
    <att type="string" name="interaction" value="pp"/>
    <att type="int" name="SCORE" value="208"/>
    <att type="string" name="support" value="{&quot;BioGrid&quot;: &quot;physical&quot;, &quot;BioGrid_PubMed&quot;: &quot;35140242&quot;, &quot;BioGrid_Type&quot;: &quot;Proximity Label-MS&quot;}"/>
  </edge>
  <edge label="1938 (pp) 23524" source="15" target="117">
    <att type="string" name="canonicalName" value="1938 (pp) 23524"/>
    <att type="string" name="interaction" value="pp"/>
    <att type="int" name="SCORE" value="355"/>
    <att type="string" name="support" value="{&quot;StringDB&quot;: &quot;physical&quot;, &quot;StringEvidence&quot;: &quot;experiments:0.328,textmining:0.152,coexpression:0.082&quot;, &quot;String_Score_Physical&quot;: 355, &quot;String_Score_Combined&quot;: 498}"/>
  </edge>
  <edge label="1938 (pp) 26958" source="15" target="127">
    <att type="string" name="canonicalName" value="1938 (pp) 26958"/>
    <att type="string" name="interaction" value="pp"/>
    <att type="int" name="SCORE" value="294"/>
    <att type="string" name="support" value="{&quot;StringDB&quot;: &quot;functional&quot;, &quot;StringEvidence&quot;: &quot;textmining:0.384,coexpression:0.057&quot;, &quot;InWeb_IM&quot;: &quot;inference&quot;, &quot;String_Score_Combined&quot;: 442, &quot;String_Score_Physical&quot;: 294}"/>
  </edge>
  <edge label="1938 (pp) 3316" source="15" target="23">
    <att type="string" name="canonicalName" value="1938 (pp) 3316"/>
    <att type="string" name="interaction" value="pp"/>
    <att type="int" name="SCORE" value="192"/>
    <att type="string" name="support" value="{&quot;StringDB&quot;: &quot;physical&quot;, &quot;StringEvidence&quot;: &quot;textmining:0.194,experiments:0.157&quot;, &quot;String_Score_Physical&quot;: 192, &quot;String_Score_Combined&quot;: 349}"/>
  </edge>
  <edge label="1938 (pp) 5091" source="15" target="41">
    <att type="string" name="canonicalName" value="1938 (pp) 5091"/>
    <att type="string" name="interaction" value="pp"/>
    <att type="int" name="SCORE" value="294"/>
    <att type="string" name="support" value="{&quot;InWeb_IM&quot;: &quot;inference&quot;}"/>
  </edge>
  <edge label="1938 (pp) 51116" source="15" target="134">
    <att type="string" name="canonicalName" value="1938 (pp) 51116"/>
    <att type="string" name="interaction" value="pp"/>
    <att type="int" name="SCORE" value="343"/>
    <att type="string" name="support" value="{&quot;StringDB&quot;: &quot;physical&quot;, &quot;StringEvidence&quot;: &quot;experiments:0.316,coexpression:0.296,textmining:0.106,neighborhood:0.031&quot;, &quot;String_Score_Physical&quot;: 343, &quot;String_Score_Combined&quot;: 600}"/>
  </edge>
  <edge label="1938 (pp) 5226" source="15" target="43">
    <att type="string" name="canonicalName" value="1938 (pp) 5226"/>
    <att type="string" name="interaction" value="pp"/>
    <att type="int" name="SCORE" value="214"/>
    <att type="string" name="support" value="{&quot;StringDB&quot;: &quot;physical&quot;, &quot;StringEvidence&quot;: &quot;experiments:0.181,coexpression:0.049,textmining:0.023&quot;, &quot;InWeb_IM&quot;: &quot;inference&quot;, &quot;BioGrid&quot;: &quot;physical&quot;, &quot;BioGrid_PubMed&quot;: &quot;22863883&quot;, &quot;BioGrid_Type&quot;: &quot;Co-fractionation&quot;, &quot;String_Score_Physical&quot;: 214, &quot;String_Score_Combined&quot;: 270}"/>
  </edge>
  <edge label="1938 (pp) 55766" source="15" target="147">
    <att type="string" name="canonicalName" value="1938 (pp) 55766"/>
    <att type="string" name="interaction" value="pp"/>
    <att type="int" name="SCORE" value="294"/>
    <att type="string" name="support" value="{&quot;InWeb_IM&quot;: &quot;inference&quot;}"/>
  </edge>
  <edge label="1938 (pp) 5603" source="15" target="51">
    <att type="string" name="canonicalName" value="1938 (pp) 5603"/>
    <att type="string" name="interaction" value="pp"/>
    <att type="int" name="SCORE" value="188"/>
    <att type="string" name="support" value="{&quot;StringDB&quot;: &quot;physical&quot;, &quot;StringEvidence&quot;: &quot;textmining:0.187,experiments:0.153&quot;, &quot;InWeb_IM&quot;: &quot;experimental&quot;, &quot;String_Score_Physical&quot;: 188, &quot;String_Score_Combined&quot;: 340}"/>
  </edge>
  <edge label="1955 (pp) 3915" source="16" target="29">
    <att type="string" name="canonicalName" value="1955 (pp) 3915"/>
    <att type="string" name="interaction" value="pp"/>
    <att type="int" name="SCORE" value="630"/>
    <att type="string" name="support" value="{&quot;StringDB&quot;: &quot;physical&quot;, &quot;StringEvidence&quot;: &quot;database:0.520,experiments:0.197,textmining:0.119,coexpression:0.108&quot;, &quot;String_Score_Physical&quot;: 630, &quot;String_Score_Combined&quot;: 686}"/>
  </edge>
  <edge label="202052 (pp) 84881" source="187" target="170">
    <att type="string" name="canonicalName" value="202052 (pp) 84881"/>
    <att type="string" name="interaction" value="pp"/>
    <att type="int" name="SCORE" value="230"/>
    <att type="string" name="support" value="{&quot;StringDB&quot;: &quot;physical&quot;, &quot;StringEvidence&quot;: &quot;experiments:0.198,coexpression:0.008,neighborhood:0.001&quot;, &quot;String_Score_Physical&quot;: 230, &quot;String_Score_Combined&quot;: 238}"/>
  </edge>
  <edge label="219743 (pp) 30" source="188" target="1">
    <att type="string" name="canonicalName" value="219743 (pp) 30"/>
    <att type="string" name="interaction" value="pp"/>
    <att type="int" name="SCORE" value="900"/>
    <att type="string" name="support" value="{&quot;StringDB&quot;: &quot;physical&quot;, &quot;StringEvidence&quot;: &quot;database:0.896,textmining:0.809,coexpression:0.023&quot;, &quot;String_Score_Physical&quot;: 900, &quot;String_Score_Combined&quot;: 981}"/>
  </edge>
  <edge label="219743 (pp) 4077" source="188" target="30">
    <att type="string" name="canonicalName" value="219743 (pp) 4077"/>
    <att type="string" name="interaction" value="pp"/>
    <att type="int" name="SCORE" value="208"/>
    <att type="string" name="support" value="{&quot;BioGrid&quot;: &quot;physical&quot;, &quot;BioGrid_PubMed&quot;: &quot;33545068&quot;, &quot;BioGrid_Type&quot;: &quot;Proximity Label-MS&quot;}"/>
  </edge>
  <edge label="222166 (pp) 85363" source="189" target="171">
    <att type="string" name="canonicalName" value="222166 (pp) 85363"/>
    <att type="string" name="interaction" value="pp"/>
    <att type="int" name="SCORE" value="208"/>
    <att type="string" name="support" value="{&quot;BioGrid&quot;: &quot;physical&quot;, &quot;BioGrid_PubMed&quot;: &quot;32296183&quot;, &quot;BioGrid_Type&quot;: &quot;Two-hybrid&quot;}"/>
  </edge>
  <edge label="2232 (pp) 606495" source="17" target="195">
    <att type="string" name="canonicalName" value="2232 (pp) 606495"/>
    <att type="string" name="interaction" value="pp"/>
    <att type="int" name="SCORE" value="351"/>
    <att type="string" name="support" value="{&quot;StringDB&quot;: &quot;physical&quot;, &quot;StringEvidence&quot;: &quot;experiments:0.323,textmining:0.268,neighborhood:0.098,coexpression:0.023&quot;, &quot;String_Score_Physical&quot;: 351, &quot;String_Score_Combined&quot;: 581}"/>
  </edge>
  <edge label="22862 (pp) 6786" source="107" target="67">
    <att type="string" name="canonicalName" value="22862 (pp) 6786"/>
    <att type="string" name="interaction" value="pp"/>
    <att type="int" name="SCORE" value="208"/>
    <att type="string" name="support" value="{&quot;BioGrid&quot;: &quot;physical&quot;, &quot;BioGrid_PubMed&quot;: &quot;34079125&quot;, &quot;BioGrid_Type&quot;: &quot;Proximity Label-MS&quot;, &quot;BioGrid_Score&quot;: &quot;250.0&quot;}"/>
  </edge>
  <edge label="22862 (pp) 80764" source="107" target="164">
    <att type="string" name="canonicalName" value="22862 (pp) 80764"/>
    <att type="string" name="interaction" value="pp"/>
    <att type="int" name="SCORE" value="208"/>
    <att type="string" name="support" value="{&quot;BioGrid&quot;: &quot;physical&quot;, &quot;BioGrid_PubMed&quot;: &quot;30021884&quot;, &quot;BioGrid_Type&quot;: &quot;Proximity Label-MS&quot;}"/>
  </edge>
  <edge label="22905 (pp) 6844" source="108" target="68">
    <att type="string" name="canonicalName" value="22905 (pp) 6844"/>
    <att type="string" name="interaction" value="pp"/>
    <att type="int" name="SCORE" value="294"/>
    <att type="string" name="support" value="{&quot;StringDB&quot;: &quot;functional&quot;, &quot;StringEvidence&quot;: &quot;textmining:0.163,coexpression:0.016&quot;, &quot;InWeb_IM&quot;: &quot;inference&quot;, &quot;String_Score_Combined&quot;: 209, &quot;String_Score_Physical&quot;: 294}"/>
  </edge>
  <edge label="22905 (pp) 8971" source="108" target="82">
    <att type="string" name="canonicalName" value="22905 (pp) 8971"/>
    <att type="string" name="interaction" value="pp"/>
    <att type="int" name="SCORE" value="208"/>
    <att type="string" name="support" value="{&quot;BioGrid&quot;: &quot;physical&quot;, &quot;BioGrid_PubMed&quot;: &quot;35271311&quot;, &quot;BioGrid_Type&quot;: &quot;Affinity Capture-MS&quot;}"/>
  </edge>
  <edge label="23030 (pp) 54625" source="109" target="142">
    <att type="string" name="canonicalName" value="23030 (pp) 54625"/>
    <att type="string" name="interaction" value="pp"/>
    <att type="int" name="SCORE" value="208"/>
    <att type="string" name="support" value="{&quot;BioGrid&quot;: &quot;physical&quot;, &quot;BioGrid_PubMed&quot;: &quot;33961781&quot;, &quot;BioGrid_Type&quot;: &quot;Affinity Capture-MS&quot;, &quot;BioGrid_Score&quot;: &quot;0.760649553&quot;}"/>
  </edge>
  <edge label="23030 (pp) 55766" source="109" target="147">
    <att type="string" name="canonicalName" value="23030 (pp) 55766"/>
    <att type="string" name="interaction" value="pp"/>
    <att type="int" name="SCORE" value="634"/>
    <att type="string" name="support" value="{&quot;StringDB&quot;: &quot;physical&quot;, &quot;StringEvidence&quot;: &quot;database:0.583,experiments:0.086,coexpression:0.013&quot;, &quot;String_Score_Physical&quot;: 634, &quot;String_Score_Combined&quot;: 638}"/>
  </edge>
  <edge label="23059 (pp) 9742" source="110" target="91">
    <att type="string" name="canonicalName" value="23059 (pp) 9742"/>
    <att type="string" name="interaction" value="pp"/>
    <att type="int" name="SCORE" value="600"/>
    <att type="string" name="support" value="{&quot;StringDB&quot;: &quot;physical&quot;, &quot;StringEvidence&quot;: &quot;textmining:0.758,database:0.583,coexpression:0.132&quot;, &quot;String_Score_Physical&quot;: 600, &quot;String_Score_Combined&quot;: 915}"/>
  </edge>
  <edge label="23092 (pp) 35" source="111" target="2">
    <att type="string" name="canonicalName" value="23092 (pp) 35"/>
    <att type="string" name="interaction" value="pp"/>
    <att type="int" name="SCORE" value="272"/>
    <att type="string" name="support" value="{&quot;StringDB&quot;: &quot;physical&quot;, &quot;StringEvidence&quot;: &quot;experiments:0.241&quot;, &quot;BioGrid&quot;: &quot;physical&quot;, &quot;BioGrid_PubMed&quot;: &quot;26344197&quot;, &quot;BioGrid_Type&quot;: &quot;Co-fractionation&quot;, &quot;BioGrid_Score&quot;: &quot;0.091165322&quot;, &quot;String_Score_Physical&quot;: 272, &quot;String_Score_Combined&quot;: 272}"/>
  </edge>
  <edge label="23092 (pp) 50650" source="111" target="132">
    <att type="string" name="canonicalName" value="23092 (pp) 50650"/>
    <att type="string" name="interaction" value="pp"/>
    <att type="int" name="SCORE" value="241"/>
    <att type="string" name="support" value="{&quot;StringDB&quot;: &quot;physical&quot;, &quot;StringEvidence&quot;: &quot;experiments:0.210&quot;, &quot;String_Score_Physical&quot;: 241, &quot;String_Score_Combined&quot;: 241}"/>
  </edge>
  <edge label="23092 (pp) 5295" source="111" target="44">
    <att type="string" name="canonicalName" value="23092 (pp) 5295"/>
    <att type="string" name="interaction" value="pp"/>
    <att type="int" name="SCORE" value="294"/>
    <att type="string" name="support" value="{&quot;StringDB&quot;: &quot;functional&quot;, &quot;StringEvidence&quot;: &quot;textmining:0.126&quot;, &quot;InWeb_IM&quot;: &quot;inference&quot;, &quot;String_Score_Combined&quot;: 161, &quot;String_Score_Physical&quot;: 294}"/>
  </edge>
  <edge label="23236 (pp) 3707" source="113" target="28">
    <att type="string" name="canonicalName" value="23236 (pp) 3707"/>
    <att type="string" name="interaction" value="pp"/>
    <att type="int" name="SCORE" value="650"/>
    <att type="string" name="support" value="{&quot;StringDB&quot;: &quot;physical&quot;, &quot;StringEvidence&quot;: &quot;database:0.635,textmining:0.175,coexpression:0.008&quot;, &quot;String_Score_Physical&quot;: 650, &quot;String_Score_Combined&quot;: 713}"/>
  </edge>
  <edge label="23236 (pp) 5295" source="113" target="44">
    <att type="string" name="canonicalName" value="23236 (pp) 5295"/>
    <att type="string" name="interaction" value="pp"/>
    <att type="int" name="SCORE" value="655"/>
    <att type="string" name="support" value="{&quot;StringDB&quot;: &quot;physical&quot;, &quot;StringEvidence&quot;: &quot;database:0.635,textmining:0.252,coexpression:0.022,experiments:0.017&quot;, &quot;String_Score_Physical&quot;: 655, &quot;String_Score_Combined&quot;: 748}"/>
  </edge>
  <edge label="23236 (pp) 5337" source="113" target="45">
    <att type="string" name="canonicalName" value="23236 (pp) 5337"/>
    <att type="string" name="interaction" value="pp"/>
    <att type="int" name="SCORE" value="247"/>
    <att type="string" name="support" value="{&quot;StringDB&quot;: &quot;physical&quot;, &quot;StringEvidence&quot;: &quot;textmining:0.460,experiments:0.216&quot;, &quot;String_Score_Physical&quot;: 247, &quot;String_Score_Combined&quot;: 594}"/>
  </edge>
  <edge label="23236 (pp) 6711" source="113" target="66">
    <att type="string" name="canonicalName" value="23236 (pp) 6711"/>
    <att type="string" name="interaction" value="pp"/>
    <att type="int" name="SCORE" value="238"/>
    <att type="string" name="support" value="{&quot;StringDB&quot;: &quot;physical&quot;, &quot;StringEvidence&quot;: &quot;experiments:0.206,coexpression:0.022,textmining:0.004&quot;, &quot;BioGrid&quot;: &quot;physical&quot;, &quot;BioGrid_PubMed&quot;: &quot;20936779&quot;, &quot;BioGrid_Type&quot;: &quot;Two-hybrid&quot;, &quot;String_Score_Physical&quot;: 238, &quot;String_Score_Combined&quot;: 258}"/>
  </edge>
  <edge label="23293 (pp) 5091" source="114" target="41">
    <att type="string" name="canonicalName" value="23293 (pp) 5091"/>
    <att type="string" name="interaction" value="pp"/>
    <att type="int" name="SCORE" value="252"/>
    <att type="string" name="support" value="{&quot;StringDB&quot;: &quot;physical&quot;, &quot;StringEvidence&quot;: &quot;experiments:0.220&quot;, &quot;String_Score_Physical&quot;: 252, &quot;String_Score_Combined&quot;: 252}"/>
  </edge>
  <edge label="23410 (pp) 339229" source="115" target="193">
    <att type="string" name="canonicalName" value="23410 (pp) 339229"/>
    <att type="string" name="interaction" value="pp"/>
    <att type="int" name="SCORE" value="208"/>
    <att type="string" name="support" value="{&quot;BioGrid&quot;: &quot;physical&quot;, &quot;BioGrid_PubMed&quot;: &quot;28514442&quot;, &quot;BioGrid_Type&quot;: &quot;Affinity Capture-MS&quot;, &quot;BioGrid_Score&quot;: &quot;0.819714306&quot;}"/>
  </edge>
  <edge label="23510 (pp) 84861" source="116" target="169">
    <att type="string" name="canonicalName" value="23510 (pp) 84861"/>
    <att type="string" name="interaction" value="pp"/>
    <att type="int" name="SCORE" value="540"/>
    <att type="string" name="support" value="{&quot;StringDB&quot;: &quot;physical&quot;, &quot;StringEvidence&quot;: &quot;database:0.520,coexpression:0.027&quot;, &quot;String_Score_Physical&quot;: 540, &quot;String_Score_Combined&quot;: 552}"/>
  </edge>
  <edge label="23524 (pp) 6430" source="117" target="61">
    <att type="string" name="canonicalName" value="23524 (pp) 6430"/>
    <att type="string" name="interaction" value="pp"/>
    <att type="int" name="SCORE" value="560"/>
    <att type="string" name="support" value="{&quot;StringDB&quot;: &quot;physical&quot;, &quot;StringEvidence&quot;: &quot;textmining:0.590,experiments:0.541,coexpression:0.095&quot;, &quot;BioGrid&quot;: &quot;physical&quot;, &quot;BioGrid_PubMed&quot;: &quot;33961781,26344197,22939629&quot;, &quot;BioGrid_Type&quot;: &quot;Affinity Capture-MS,Co-fractionation&quot;, &quot;BioGrid_Score&quot;: &quot;0.830980388,0.075366223,0.8&quot;, &quot;String_Score_Physical&quot;: 560, &quot;String_Score_Combined&quot;: 836}"/>
  </edge>
  <edge label="23524 (pp) 6711" source="117" target="66">
    <att type="string" name="canonicalName" value="23524 (pp) 6711"/>
    <att type="string" name="interaction" value="pp"/>
    <att type="int" name="SCORE" value="208"/>
    <att type="string" name="support" value="{&quot;BioGrid&quot;: &quot;physical&quot;, &quot;BioGrid_PubMed&quot;: &quot;16159877&quot;, &quot;BioGrid_Type&quot;: &quot;Affinity Capture-MS&quot;}"/>
  </edge>
  <edge label="23524 (pp) 79885" source="117" target="163">
    <att type="string" name="canonicalName" value="23524 (pp) 79885"/>
    <att type="string" name="interaction" value="pp"/>
    <att type="int" name="SCORE" value="270"/>
    <att type="string" name="support" value="{&quot;StringDB&quot;: &quot;physical&quot;, &quot;StringEvidence&quot;: &quot;experiments:0.239,textmining:0.046,coexpression:0.022&quot;, &quot;BioGrid&quot;: &quot;physical&quot;, &quot;BioGrid_PubMed&quot;: &quot;23752268&quot;, &quot;BioGrid_Type&quot;: &quot;Affinity Capture-MS&quot;, &quot;BioGrid_Score&quot;: &quot;1.0&quot;, &quot;String_Score_Physical&quot;: 270, &quot;String_Score_Combined&quot;: 318}"/>
  </edge>
  <edge label="23633 (pp) 26297" source="119" target="126">
    <att type="string" name="canonicalName" value="23633 (pp) 26297"/>
    <att type="string" name="interaction" value="pp"/>
    <att type="int" name="SCORE" value="254"/>
    <att type="string" name="support" value="{&quot;StringDB&quot;: &quot;physical&quot;, &quot;StringEvidence&quot;: &quot;experiments:0.223,textmining:0.046,coexpression:0.022&quot;, &quot;String_Score_Physical&quot;: 254, &quot;String_Score_Combined&quot;: 304}"/>
  </edge>
  <edge label="23633 (pp) 4524" source="119" target="36">
    <att type="string" name="canonicalName" value="23633 (pp) 4524"/>
    <att type="string" name="interaction" value="pp"/>
    <att type="int" name="SCORE" value="208"/>
    <att type="string" name="support" value="{&quot;BioGrid&quot;: &quot;physical&quot;, &quot;BioGrid_PubMed&quot;: &quot;24981860&quot;, &quot;BioGrid_Type&quot;: &quot;Affinity Capture-MS&quot;, &quot;BioGrid_Score&quot;: &quot;13.53680574&quot;}"/>
  </edge>
  <edge label="23633 (pp) 5833" source="119" target="54">
    <att type="string" name="canonicalName" value="23633 (pp) 5833"/>
    <att type="string" name="interaction" value="pp"/>
    <att type="int" name="SCORE" value="219"/>
    <att type="string" name="support" value="{&quot;StringDB&quot;: &quot;physical&quot;, &quot;StringEvidence&quot;: &quot;experiments:0.186,coexpression:0.024,textmining:0.023&quot;, &quot;String_Score_Physical&quot;: 219, &quot;String_Score_Combined&quot;: 255}"/>
  </edge>
  <edge label="23633 (pp) 79066" source="119" target="158">
    <att type="string" name="canonicalName" value="23633 (pp) 79066"/>
    <att type="string" name="interaction" value="pp"/>
    <att type="int" name="SCORE" value="270"/>
    <att type="string" name="support" value="{&quot;StringDB&quot;: &quot;physical&quot;, &quot;StringEvidence&quot;: &quot;experiments:0.239,coexpression:0.029&quot;, &quot;BioGrid&quot;: &quot;physical&quot;, &quot;BioGrid_PubMed&quot;: &quot;26472760&quot;, &quot;BioGrid_Type&quot;: &quot;Affinity Capture-MS&quot;, &quot;String_Score_Physical&quot;: 270, &quot;String_Score_Combined&quot;: 291}"/>
  </edge>
  <edge label="23633 (pp) 8925" source="119" target="81">
    <att type="string" name="canonicalName" value="23633 (pp) 8925"/>
    <att type="string" name="interaction" value="pp"/>
    <att type="int" name="SCORE" value="254"/>
    <att type="string" name="support" value="{&quot;StringDB&quot;: &quot;physical&quot;, &quot;StringEvidence&quot;: &quot;experiments:0.223,textmining:0.046,coexpression:0.026&quot;, &quot;String_Score_Physical&quot;: 254, &quot;String_Score_Combined&quot;: 307}"/>
  </edge>
  <edge label="253943 (pp) 5226" source="190" target="43">
    <att type="string" name="canonicalName" value="253943 (pp) 5226"/>
    <att type="string" name="interaction" value="pp"/>
    <att type="int" name="SCORE" value="202"/>
    <att type="string" name="support" value="{&quot;StringDB&quot;: &quot;physical&quot;, &quot;StringEvidence&quot;: &quot;experiments:0.168,coexpression:0.008&quot;, &quot;String_Score_Physical&quot;: 202, &quot;String_Score_Combined&quot;: 208}"/>
  </edge>
  <edge label="253943 (pp) 5371" source="190" target="47">
    <att type="string" name="canonicalName" value="253943 (pp) 5371"/>
    <att type="string" name="interaction" value="pp"/>
    <att type="int" name="SCORE" value="208"/>
    <att type="string" name="support" value="{&quot;BioGrid&quot;: &quot;physical&quot;, &quot;BioGrid_PubMed&quot;: &quot;34795231&quot;, &quot;BioGrid_Type&quot;: &quot;Proximity Label-MS&quot;}"/>
  </edge>
  <edge label="25792 (pp) 84861" source="120" target="169">
    <att type="string" name="canonicalName" value="25792 (pp) 84861"/>
    <att type="string" name="interaction" value="pp"/>
    <att type="int" name="SCORE" value="208"/>
    <att type="string" name="support" value="{&quot;BioGrid&quot;: &quot;physical&quot;, &quot;BioGrid_PubMed&quot;: &quot;33961781,28514442&quot;, &quot;BioGrid_Type&quot;: &quot;Affinity Capture-MS&quot;, &quot;BioGrid_Score&quot;: &quot;0.916001216,0.974935703&quot;}"/>
  </edge>
  <edge label="25939 (pp) 3133" source="122" target="21">
    <att type="string" name="canonicalName" value="25939 (pp) 3133"/>
    <att type="string" name="interaction" value="pp"/>
    <att type="int" name="SCORE" value="900"/>
    <att type="string" name="support" value="{&quot;StringDB&quot;: &quot;physical&quot;, &quot;StringEvidence&quot;: &quot;database:0.896,coexpression:0.034,textmining:0.001&quot;, &quot;String_Score_Physical&quot;: 900, &quot;String_Score_Combined&quot;: 903}"/>
  </edge>
  <edge label="25999 (pp) 26297" source="123" target="126">
    <att type="string" name="canonicalName" value="25999 (pp) 26297"/>
    <att type="string" name="interaction" value="pp"/>
    <att type="int" name="SCORE" value="215"/>
    <att type="string" name="support" value="{&quot;StringDB&quot;: &quot;physical&quot;, &quot;StringEvidence&quot;: &quot;experiments:0.181,coexpression:0.022&quot;, &quot;String_Score_Physical&quot;: 215, &quot;String_Score_Combined&quot;: 232}"/>
  </edge>
  <edge label="25999 (pp) 8925" source="123" target="81">
    <att type="string" name="canonicalName" value="25999 (pp) 8925"/>
    <att type="string" name="interaction" value="pp"/>
    <att type="int" name="SCORE" value="215"/>
    <att type="string" name="support" value="{&quot;StringDB&quot;: &quot;physical&quot;, &quot;StringEvidence&quot;: &quot;experiments:0.181,coexpression:0.022&quot;, &quot;String_Score_Physical&quot;: 215, &quot;String_Score_Combined&quot;: 232}"/>
  </edge>
  <edge label="26112 (pp) 4620" source="124" target="39">
    <att type="string" name="canonicalName" value="26112 (pp) 4620"/>
    <att type="string" name="interaction" value="pp"/>
    <att type="int" name="SCORE" value="208"/>
    <att type="string" name="support" value="{&quot;BioGrid&quot;: &quot;physical&quot;, &quot;BioGrid_PubMed&quot;: &quot;33961781&quot;, &quot;BioGrid_Type&quot;: &quot;Affinity Capture-MS&quot;, &quot;BioGrid_Score&quot;: &quot;0.99997333&quot;}"/>
  </edge>
  <edge label="26147 (pp) 55766" source="125" target="147">
    <att type="string" name="canonicalName" value="26147 (pp) 55766"/>
    <att type="string" name="interaction" value="pp"/>
    <att type="int" name="SCORE" value="615"/>
    <att type="string" name="support" value="{&quot;StringDB&quot;: &quot;physical&quot;, &quot;StringEvidence&quot;: &quot;database:0.583,experiments:0.039,textmining:0.023&quot;, &quot;String_Score_Physical&quot;: 615, &quot;String_Score_Combined&quot;: 624}"/>
  </edge>
  <edge label="26147 (pp) 80764" source="125" target="164">
    <att type="string" name="canonicalName" value="26147 (pp) 80764"/>
    <att type="string" name="interaction" value="pp"/>
    <att type="int" name="SCORE" value="204"/>
    <att type="string" name="support" value="{&quot;StringDB&quot;: &quot;physical&quot;, &quot;StringEvidence&quot;: &quot;experiments:0.170,coexpression:0.022&quot;, &quot;BioGrid&quot;: &quot;physical&quot;, &quot;BioGrid_PubMed&quot;: &quot;32296183&quot;, &quot;BioGrid_Type&quot;: &quot;Two-hybrid&quot;, &quot;String_Score_Physical&quot;: 204, &quot;String_Score_Combined&quot;: 221}"/>
  </edge>
  <edge label="26297 (pp) 6659" source="126" target="65">
    <att type="string" name="canonicalName" value="26297 (pp) 6659"/>
    <att type="string" name="interaction" value="pp"/>
    <att type="int" name="SCORE" value="222"/>
    <att type="string" name="support" value="{&quot;StringDB&quot;: &quot;physical&quot;, &quot;StringEvidence&quot;: &quot;experiments:0.189&quot;, &quot;String_Score_Physical&quot;: 222, &quot;String_Score_Combined&quot;: 222}"/>
  </edge>
  <edge label="2647 (pp) 84062" source="18" target="167">
    <att type="string" name="canonicalName" value="2647 (pp) 84062"/>
    <att type="string" name="interaction" value="pp"/>
    <att type="int" name="SCORE" value="986"/>
    <att type="string" name="support" value="{&quot;StringDB&quot;: &quot;physical&quot;, &quot;StringEvidence&quot;: &quot;textmining:0.912,database:0.896,experiments:0.861,coexpression:0.023&quot;, &quot;BioGrid&quot;: &quot;physical&quot;, &quot;BioGrid_PubMed&quot;: &quot;33961781,28514442,26186194,15102850&quot;, &quot;BioGrid_Type&quot;: &quot;Affinity Capture-Western,Affinity Capture-MS&quot;, &quot;BioGrid_Score&quot;: &quot;1.0,0.999998837,0.9999999&quot;, &quot;String_Score_Physical&quot;: 986, &quot;String_Score_Combined&quot;: 998}"/>
  </edge>
  <edge label="2647 (pp) 93611" source="18" target="175">
    <att type="string" name="canonicalName" value="2647 (pp) 93611"/>
    <att type="string" name="interaction" value="pp"/>
    <att type="int" name="SCORE" value="208"/>
    <att type="string" name="support" value="{&quot;BioGrid&quot;: &quot;physical&quot;, &quot;BioGrid_PubMed&quot;: &quot;32296183&quot;, &quot;BioGrid_Type&quot;: &quot;Two-hybrid&quot;}"/>
  </edge>
  <edge label="26958 (pp) 6711" source="127" target="66">
    <att type="string" name="canonicalName" value="26958 (pp) 6711"/>
    <att type="string" name="interaction" value="pp"/>
    <att type="int" name="SCORE" value="628"/>
    <att type="string" name="support" value="{&quot;StringDB&quot;: &quot;physical&quot;, &quot;StringEvidence&quot;: &quot;database:0.583,textmining:0.116,experiments:0.072,coexpression:0.022&quot;, &quot;String_Score_Physical&quot;: 628, &quot;String_Score_Combined&quot;: 679}"/>
  </edge>
  <edge label="26958 (pp) 6892" source="127" target="69">
    <att type="string" name="canonicalName" value="26958 (pp) 6892"/>
    <att type="string" name="interaction" value="pp"/>
    <att type="int" name="SCORE" value="213"/>
    <att type="string" name="support" value="{&quot;StringDB&quot;: &quot;physical&quot;, &quot;StringEvidence&quot;: &quot;experiments:0.179,textmining:0.043&quot;, &quot;String_Score_Physical&quot;: 213, &quot;String_Score_Combined&quot;: 246}"/>
  </edge>
  <edge label="26960 (pp) 5577" source="128" target="49">
    <att type="string" name="canonicalName" value="26960 (pp) 5577"/>
    <att type="string" name="interaction" value="pp"/>
    <att type="int" name="SCORE" value="213"/>
    <att type="string" name="support" value="{&quot;StringDB&quot;: &quot;physical&quot;, &quot;StringEvidence&quot;: &quot;textmining:0.325,experiments:0.179,coexpression:0.041&quot;, &quot;String_Score_Physical&quot;: 213, &quot;String_Score_Combined&quot;: 490}"/>
  </edge>
  <edge label="26960 (pp) 84062" source="128" target="167">
    <att type="string" name="canonicalName" value="26960 (pp) 84062"/>
    <att type="string" name="interaction" value="pp"/>
    <att type="int" name="SCORE" value="192"/>
    <att type="string" name="support" value="{&quot;StringDB&quot;: &quot;physical&quot;, &quot;StringEvidence&quot;: &quot;experiments:0.157,textmining:0.027&quot;, &quot;BioGrid&quot;: &quot;physical&quot;, &quot;BioGrid_PubMed&quot;: &quot;17043677&quot;, &quot;BioGrid_Type&quot;: &quot;Two-hybrid&quot;, &quot;String_Score_Physical&quot;: 192, &quot;String_Score_Combined&quot;: 213}"/>
  </edge>
  <edge label="27350 (pp) 4926" source="129" target="40">
    <att type="string" name="canonicalName" value="27350 (pp) 4926"/>
    <att type="string" name="interaction" value="pp"/>
    <att type="int" name="SCORE" value="208"/>
    <att type="string" name="support" value="{&quot;BioGrid&quot;: &quot;physical&quot;, &quot;BioGrid_PubMed&quot;: &quot;35271311&quot;, &quot;BioGrid_Type&quot;: &quot;Affinity Capture-MS&quot;}"/>
  </edge>
  <edge label="27350 (pp) 51545" source="129" target="138">
    <att type="string" name="canonicalName" value="27350 (pp) 51545"/>
    <att type="string" name="interaction" value="pp"/>
    <att type="int" name="SCORE" value="208"/>
    <att type="string" name="support" value="{&quot;BioGrid&quot;: &quot;physical&quot;, &quot;BioGrid_PubMed&quot;: &quot;32296183&quot;, &quot;BioGrid_Type&quot;: &quot;Two-hybrid&quot;}"/>
  </edge>
  <edge label="27350 (pp) 54039" source="129" target="140">
    <att type="string" name="canonicalName" value="27350 (pp) 54039"/>
    <att type="string" name="interaction" value="pp"/>
    <att type="int" name="SCORE" value="208"/>
    <att type="string" name="support" value="{&quot;BioGrid&quot;: &quot;physical&quot;, &quot;BioGrid_PubMed&quot;: &quot;34133714&quot;, &quot;BioGrid_Type&quot;: &quot;Two-hybrid&quot;}"/>
  </edge>
  <edge label="2852 (pp) 727" source="19" target="3">
    <att type="string" name="canonicalName" value="2852 (pp) 727"/>
    <att type="string" name="interaction" value="pp"/>
    <att type="int" name="SCORE" value="294"/>
    <att type="string" name="support" value="{&quot;InWeb_IM&quot;: &quot;inference&quot;}"/>
  </edge>
  <edge label="29068 (pp) 54876" source="130" target="143">
    <att type="string" name="canonicalName" value="29068 (pp) 54876"/>
    <att type="string" name="interaction" value="pp"/>
    <att type="int" name="SCORE" value="270"/>
    <att type="string" name="support" value="{&quot;StringDB&quot;: &quot;physical&quot;, &quot;StringEvidence&quot;: &quot;experiments:0.239&quot;, &quot;BioGrid&quot;: &quot;physical&quot;, &quot;BioGrid_PubMed&quot;: &quot;28514442,26186194&quot;, &quot;BioGrid_Type&quot;: &quot;Affinity Capture-MS&quot;, &quot;BioGrid_Score&quot;: &quot;0.967892814,0.992297275&quot;, &quot;String_Score_Physical&quot;: 270, &quot;String_Score_Combined&quot;: 270}"/>
  </edge>
  <edge label="30 (pp) 35" source="1" target="2">
    <att type="string" name="canonicalName" value="30 (pp) 35"/>
    <att type="string" name="interaction" value="pp"/>
    <att type="int" name="SCORE" value="906"/>
    <att type="string" name="support" value="{&quot;StringDB&quot;: &quot;physical&quot;, &quot;StringEvidence&quot;: &quot;database:0.896,textmining:0.750,coexpression:0.185,experiments:0.064,neighborhood:0.015&quot;, &quot;String_Score_Physical&quot;: 906, &quot;String_Score_Combined&quot;: 981}"/>
  </edge>
  <edge label="30 (pp) 6256" source="1" target="60">
    <att type="string" name="canonicalName" value="30 (pp) 6256"/>
    <att type="string" name="interaction" value="pp"/>
    <att type="int" name="SCORE" value="432"/>
    <att type="string" name="support" value="{&quot;StringDB&quot;: &quot;functional&quot;, &quot;StringEvidence&quot;: &quot;textmining:0.288,coexpression:0.020&quot;, &quot;OmniPath&quot;: &quot;pathwayextra&quot;, &quot;OmniPath_Reference&quot;: &quot;Wang&quot;, &quot;String_Score_Combined&quot;: 330, &quot;String_Score_Physical&quot;: 432}"/>
  </edge>
  <edge label="30 (pp) 84681" source="1" target="168">
    <att type="string" name="canonicalName" value="30 (pp) 84681"/>
    <att type="string" name="interaction" value="pp"/>
    <att type="int" name="SCORE" value="212"/>
    <att type="string" name="support" value="{&quot;StringDB&quot;: &quot;physical&quot;, &quot;StringEvidence&quot;: &quot;experiments:0.178,coexpression:0.026,textmining:0.022&quot;, &quot;String_Score_Physical&quot;: 212, &quot;String_Score_Combined&quot;: 249}"/>
  </edge>
  <edge label="3133 (pp) 3140" source="21" target="22">
    <att type="string" name="canonicalName" value="3133 (pp) 3140"/>
    <att type="string" name="interaction" value="pp"/>
    <att type="int" name="SCORE" value="654"/>
    <att type="string" name="support" value="{&quot;StringDB&quot;: &quot;physical&quot;, &quot;StringEvidence&quot;: &quot;database:0.520,textmining:0.519,experiments:0.249,coexpression:0.038&quot;, &quot;InWeb_IM&quot;: &quot;experimental&quot;, &quot;BioGrid&quot;: &quot;physical&quot;, &quot;BioGrid_PubMed&quot;: &quot;33961781,28514442,26186194&quot;, &quot;BioGrid_Type&quot;: &quot;Affinity Capture-MS&quot;, &quot;BioGrid_Score&quot;: &quot;0.982120567,0.955279384,0.916221049&quot;, &quot;String_Score_Physical&quot;: 654, &quot;String_Score_Combined&quot;: 690}"/>
  </edge>
  <edge label="3133 (pp) 5295" source="21" target="44">
    <att type="string" name="canonicalName" value="3133 (pp) 5295"/>
    <att type="string" name="interaction" value="pp"/>
    <att type="int" name="SCORE" value="600"/>
    <att type="string" name="support" value="{&quot;StringDB&quot;: &quot;physical&quot;, &quot;StringEvidence&quot;: &quot;database:0.583&quot;, &quot;InWeb_IM&quot;: &quot;inference&quot;, &quot;String_Score_Physical&quot;: 600, &quot;String_Score_Combined&quot;: 600}"/>
  </edge>
  <edge label="3133 (pp) 6892" source="21" target="69">
    <att type="string" name="canonicalName" value="3133 (pp) 6892"/>
    <att type="string" name="interaction" value="pp"/>
    <att type="int" name="SCORE" value="803"/>
    <att type="string" name="support" value="{&quot;StringDB&quot;: &quot;physical&quot;, &quot;StringEvidence&quot;: &quot;database:0.791,textmining:0.568,coexpression:0.122,experiments:0.018&quot;, &quot;InWeb_IM&quot;: &quot;inference&quot;, &quot;String_Score_Physical&quot;: 803, &quot;String_Score_Combined&quot;: 925}"/>
  </edge>
  <edge label="326625 (pp) 339229" source="192" target="193">
    <att type="string" name="canonicalName" value="326625 (pp) 339229"/>
    <att type="string" name="interaction" value="pp"/>
    <att type="int" name="SCORE" value="210"/>
    <att type="string" name="support" value="{&quot;StringDB&quot;: &quot;physical&quot;, &quot;StringEvidence&quot;: &quot;experiments:0.176&quot;, &quot;BioGrid&quot;: &quot;physical&quot;, &quot;BioGrid_PubMed&quot;: &quot;28514442,26186194&quot;, &quot;BioGrid_Type&quot;: &quot;Affinity Capture-MS&quot;, &quot;BioGrid_Score&quot;: &quot;0.963507909,0.989322241&quot;, &quot;String_Score_Physical&quot;: 210, &quot;String_Score_Combined&quot;: 210}"/>
  </edge>
  <edge label="326625 (pp) 84681" source="192" target="168">
    <att type="string" name="canonicalName" value="326625 (pp) 84681"/>
    <att type="string" name="interaction" value="pp"/>
    <att type="int" name="SCORE" value="208"/>
    <att type="string" name="support" value="{&quot;BioGrid&quot;: &quot;physical&quot;, &quot;BioGrid_PubMed&quot;: &quot;32877691&quot;, &quot;BioGrid_Type&quot;: &quot;Proximity Label-MS&quot;, &quot;BioGrid_Score&quot;: &quot;1.0&quot;}"/>
  </edge>
  <edge label="326625 (pp) 84881" source="192" target="170">
    <att type="string" name="canonicalName" value="326625 (pp) 84881"/>
    <att type="string" name="interaction" value="pp"/>
    <att type="int" name="SCORE" value="208"/>
    <att type="string" name="support" value="{&quot;BioGrid&quot;: &quot;physical&quot;, &quot;BioGrid_PubMed&quot;: &quot;32877691&quot;, &quot;BioGrid_Type&quot;: &quot;Proximity Label-MS&quot;, &quot;BioGrid_Score&quot;: &quot;1.0&quot;}"/>
  </edge>
  <edge label="3316 (pp) 5603" source="23" target="51">
    <att type="string" name="canonicalName" value="3316 (pp) 5603"/>
    <att type="string" name="interaction" value="pp"/>
    <att type="int" name="SCORE" value="820"/>
    <att type="string" name="support" value="{&quot;StringDB&quot;: &quot;physical&quot;, &quot;StringEvidence&quot;: &quot;database:0.791,textmining:0.285,experiments:0.102,coexpression:0.022&quot;, &quot;String_Score_Physical&quot;: 820, &quot;String_Score_Combined&quot;: 874}"/>
  </edge>
  <edge label="3316 (pp) 83719" source="23" target="166">
    <att type="string" name="canonicalName" value="3316 (pp) 83719"/>
    <att type="string" name="interaction" value="pp"/>
    <att type="int" name="SCORE" value="208"/>
    <att type="string" name="support" value="{&quot;BioGrid&quot;: &quot;physical&quot;, &quot;BioGrid_PubMed&quot;: &quot;32296183&quot;, &quot;BioGrid_Type&quot;: &quot;Two-hybrid&quot;}"/>
  </edge>
  <edge label="3316 (pp) 92922" source="23" target="173">
    <att type="string" name="canonicalName" value="3316 (pp) 92922"/>
    <att type="string" name="interaction" value="pp"/>
    <att type="int" name="SCORE" value="208"/>
    <att type="string" name="support" value="{&quot;BioGrid&quot;: &quot;physical&quot;, &quot;BioGrid_PubMed&quot;: &quot;33961781&quot;, &quot;BioGrid_Type&quot;: &quot;Affinity Capture-MS&quot;, &quot;BioGrid_Score&quot;: &quot;0.996982344&quot;}"/>
  </edge>
  <edge label="3476 (pp) 5371" source="24" target="47">
    <att type="string" name="canonicalName" value="3476 (pp) 5371"/>
    <att type="string" name="interaction" value="pp"/>
    <att type="int" name="SCORE" value="208"/>
    <att type="string" name="support" value="{&quot;BioGrid&quot;: &quot;physical&quot;, &quot;BioGrid_PubMed&quot;: &quot;34795231&quot;, &quot;BioGrid_Type&quot;: &quot;Proximity Label-MS&quot;}"/>
  </edge>
  <edge label="3563 (pp) 5295" source="25" target="44">
    <att type="string" name="canonicalName" value="3563 (pp) 5295"/>
    <att type="string" name="interaction" value="pp"/>
    <att type="int" name="SCORE" value="900"/>
    <att type="string" name="support" value="{&quot;StringDB&quot;: &quot;physical&quot;, &quot;StringEvidence&quot;: &quot;database:0.896&quot;, &quot;OmniPath&quot;: &quot;pathwayextra&quot;, &quot;OmniPath_Reference&quot;: &quot;Wang&quot;, &quot;InWeb_IM&quot;: &quot;inference&quot;, &quot;String_Score_Physical&quot;: 900, &quot;String_Score_Combined&quot;: 900}"/>
  </edge>
  <edge label="3563 (pp) 90196" source="25" target="172">
    <att type="string" name="canonicalName" value="3563 (pp) 90196"/>
    <att type="string" name="interaction" value="pp"/>
    <att type="int" name="SCORE" value="208"/>
    <att type="string" name="support" value="{&quot;BioGrid&quot;: &quot;physical&quot;, &quot;BioGrid_PubMed&quot;: &quot;32296183&quot;, &quot;BioGrid_Type&quot;: &quot;Two-hybrid&quot;}"/>
  </edge>
  <edge label="3570 (pp) 4286" source="26" target="34">
    <att type="string" name="canonicalName" value="3570 (pp) 4286"/>
    <att type="string" name="interaction" value="pp"/>
    <att type="int" name="SCORE" value="900"/>
    <att type="string" name="support" value="{&quot;StringDB&quot;: &quot;physical&quot;, &quot;StringEvidence&quot;: &quot;database:0.896,textmining:0.015&quot;, &quot;OmniPath&quot;: &quot;pathwayextra&quot;, &quot;OmniPath_Reference&quot;: &quot;Wang&quot;, &quot;String_Score_Physical&quot;: 900, &quot;String_Score_Combined&quot;: 901}"/>
  </edge>
  <edge label="3652 (pp) 84861" source="27" target="169">
    <att type="string" name="canonicalName" value="3652 (pp) 84861"/>
    <att type="string" name="interaction" value="pp"/>
    <att type="int" name="SCORE" value="208"/>
    <att type="string" name="support" value="{&quot;BioGrid&quot;: &quot;physical&quot;, &quot;BioGrid_PubMed&quot;: &quot;33961781&quot;, &quot;BioGrid_Type&quot;: &quot;Affinity Capture-MS&quot;, &quot;BioGrid_Score&quot;: &quot;0.816490769&quot;}"/>
  </edge>
  <edge label="388135 (pp) 5337" source="194" target="45">
    <att type="string" name="canonicalName" value="388135 (pp) 5337"/>
    <att type="string" name="interaction" value="pp"/>
    <att type="int" name="SCORE" value="208"/>
    <att type="string" name="support" value="{&quot;BioGrid&quot;: &quot;physical&quot;, &quot;BioGrid_PubMed&quot;: &quot;33961781&quot;, &quot;BioGrid_Type&quot;: &quot;Affinity Capture-MS&quot;, &quot;BioGrid_Score&quot;: &quot;0.997825902&quot;}"/>
  </edge>
  <edge label="388135 (pp) 6645" source="194" target="64">
    <att type="string" name="canonicalName" value="388135 (pp) 6645"/>
    <att type="string" name="interaction" value="pp"/>
    <att type="int" name="SCORE" value="208"/>
    <att type="string" name="support" value="{&quot;StringDB&quot;: &quot;functional&quot;, &quot;StringEvidence&quot;: &quot;textmining:0.258,coexpression:0.008&quot;, &quot;BioGrid&quot;: &quot;physical&quot;, &quot;BioGrid_PubMed&quot;: &quot;33961781&quot;, &quot;BioGrid_Type&quot;: &quot;Affinity Capture-MS&quot;, &quot;BioGrid_Score&quot;: &quot;0.999974847&quot;, &quot;String_Score_Combined&quot;: 293, &quot;String_Score_Physical&quot;: 208}"/>
  </edge>
  <edge label="388135 (pp) 9448" source="194" target="87">
    <att type="string" name="canonicalName" value="388135 (pp) 9448"/>
    <att type="string" name="interaction" value="pp"/>
    <att type="int" name="SCORE" value="208"/>
    <att type="string" name="support" value="{&quot;BioGrid&quot;: &quot;physical&quot;, &quot;BioGrid_PubMed&quot;: &quot;33961781&quot;, &quot;BioGrid_Type&quot;: &quot;Affinity Capture-MS&quot;, &quot;BioGrid_Score&quot;: &quot;0.999987926&quot;}"/>
  </edge>
  <edge label="3915 (pp) 5295" source="29" target="44">
    <att type="string" name="canonicalName" value="3915 (pp) 5295"/>
    <att type="string" name="interaction" value="pp"/>
    <att type="int" name="SCORE" value="432"/>
    <att type="string" name="support" value="{&quot;OmniPath&quot;: &quot;pathwayextra&quot;, &quot;OmniPath_Reference&quot;: &quot;Wang&quot;}"/>
  </edge>
  <edge label="4077 (pp) 9101" source="30" target="84">
    <att type="string" name="canonicalName" value="4077 (pp) 9101"/>
    <att type="string" name="interaction" value="pp"/>
    <att type="int" name="SCORE" value="294"/>
    <att type="string" name="support" value="{&quot;InWeb_IM&quot;: &quot;experimental&quot;, &quot;BioGrid&quot;: &quot;physical&quot;, &quot;BioGrid_PubMed&quot;: &quot;19427866&quot;, &quot;BioGrid_Type&quot;: &quot;Two-hybrid,Reconstituted Complex&quot;}"/>
  </edge>
  <edge label="4088 (pp) 4303" source="31" target="35">
    <att type="string" name="canonicalName" value="4088 (pp) 4303"/>
    <att type="string" name="interaction" value="pp"/>
    <att type="int" name="SCORE" value="929"/>
    <att type="string" name="support" value="{&quot;StringDB&quot;: &quot;physical&quot;, &quot;StringEvidence&quot;: &quot;database:0.896,experiments:0.290,textmining:0.255,coexpression:0.022&quot;, &quot;BioGrid&quot;: &quot;physical&quot;, &quot;BioGrid_PubMed&quot;: &quot;15084259&quot;, &quot;BioGrid_Type&quot;: &quot;Affinity Capture-Western&quot;, &quot;String_Score_Physical&quot;: 929, &quot;String_Score_Combined&quot;: 948}"/>
  </edge>
  <edge label="4088 (pp) 5371" source="31" target="47">
    <att type="string" name="canonicalName" value="4088 (pp) 5371"/>
    <att type="string" name="interaction" value="pp"/>
    <att type="int" name="SCORE" value="926"/>
    <att type="string" name="support" value="{&quot;StringDB&quot;: &quot;physical&quot;, &quot;StringEvidence&quot;: &quot;database:0.896,experiments:0.263,textmining:0.097&quot;, &quot;OmniPath&quot;: &quot;omnipath,pathwayextra&quot;, &quot;OmniPath_Reference&quot;: &quot;HPRD;NetPath;SIGNOR;SignaLink3;Wang&quot;, &quot;InWeb_IM&quot;: &quot;experimental&quot;, &quot;BioGrid&quot;: &quot;physical&quot;, &quot;BioGrid_PubMed&quot;: &quot;15356634&quot;, &quot;BioGrid_Type&quot;: &quot;Affinity Capture-Western&quot;, &quot;String_Score_Physical&quot;: 926, &quot;String_Score_Combined&quot;: 933}"/>
  </edge>
  <edge label="4088 (pp) 55806" source="31" target="148">
    <att type="string" name="canonicalName" value="4088 (pp) 55806"/>
    <att type="string" name="interaction" value="pp"/>
    <att type="int" name="SCORE" value="432"/>
    <att type="string" name="support" value="{&quot;OmniPath&quot;: &quot;pathwayextra&quot;, &quot;OmniPath_Reference&quot;: &quot;Wang&quot;}"/>
  </edge>
  <edge label="4088 (pp) 5916" source="31" target="56">
    <att type="string" name="canonicalName" value="4088 (pp) 5916"/>
    <att type="string" name="interaction" value="pp"/>
    <att type="int" name="SCORE" value="235"/>
    <att type="string" name="support" value="{&quot;StringDB&quot;: &quot;physical&quot;, &quot;StringEvidence&quot;: &quot;textmining:0.219,experiments:0.203,coexpression:0.029&quot;, &quot;String_Score_Physical&quot;: 235, &quot;String_Score_Combined&quot;: 420}"/>
  </edge>
  <edge label="4088 (pp) 6601" source="31" target="62">
    <att type="string" name="canonicalName" value="4088 (pp) 6601"/>
    <att type="string" name="interaction" value="pp"/>
    <att type="int" name="SCORE" value="289"/>
    <att type="string" name="support" value="{&quot;StringDB&quot;: &quot;physical&quot;, &quot;StringEvidence&quot;: &quot;experiments:0.259,textmining:0.074,coexpression:0.024&quot;, &quot;BioGrid&quot;: &quot;physical&quot;, &quot;BioGrid_PubMed&quot;: &quot;35831314,18003620&quot;, &quot;BioGrid_Type&quot;: &quot;Affinity Capture-Western,Affinity Capture-MS,Co-fractionation&quot;, &quot;String_Score_Physical&quot;: 289, &quot;String_Score_Combined&quot;: 357}"/>
  </edge>
  <edge label="4088 (pp) 6711" source="31" target="66">
    <att type="string" name="canonicalName" value="4088 (pp) 6711"/>
    <att type="string" name="interaction" value="pp"/>
    <att type="int" name="SCORE" value="925"/>
    <att type="string" name="support" value="{&quot;StringDB&quot;: &quot;physical&quot;, &quot;StringEvidence&quot;: &quot;database:0.896,textmining:0.632,experiments:0.259,coexpression:0.022&quot;, &quot;BioGrid&quot;: &quot;physical&quot;, &quot;BioGrid_PubMed&quot;: &quot;12543979&quot;, &quot;BioGrid_Type&quot;: &quot;Affinity Capture-Western&quot;, &quot;String_Score_Physical&quot;: 925, &quot;String_Score_Combined&quot;: 973}"/>
  </edge>
  <edge label="4088 (pp) 6934" source="31" target="70">
    <att type="string" name="canonicalName" value="4088 (pp) 6934"/>
    <att type="string" name="interaction" value="pp"/>
    <att type="int" name="SCORE" value="243"/>
    <att type="string" name="support" value="{&quot;StringDB&quot;: &quot;physical&quot;, &quot;StringEvidence&quot;: &quot;textmining:0.399,experiments:0.212&quot;, &quot;OmniPath&quot;: &quot;omnipath&quot;, &quot;OmniPath_Reference&quot;: &quot;SPIKE&quot;, &quot;String_Score_Physical&quot;: 243, &quot;String_Score_Combined&quot;: 545}"/>
  </edge>
  <edge label="4088 (pp) 780" source="31" target="5">
    <att type="string" name="canonicalName" value="4088 (pp) 780"/>
    <att type="string" name="interaction" value="pp"/>
    <att type="int" name="SCORE" value="208"/>
    <att type="string" name="support" value="{&quot;BioGrid&quot;: &quot;physical&quot;, &quot;BioGrid_PubMed&quot;: &quot;35831314&quot;, &quot;BioGrid_Type&quot;: &quot;Co-fractionation&quot;}"/>
  </edge>
  <edge label="4088 (pp) 79885" source="31" target="163">
    <att type="string" name="canonicalName" value="4088 (pp) 79885"/>
    <att type="string" name="interaction" value="pp"/>
    <att type="int" name="SCORE" value="432"/>
    <att type="string" name="support" value="{&quot;OmniPath&quot;: &quot;pathwayextra&quot;, &quot;OmniPath_Reference&quot;: &quot;Wang&quot;}"/>
  </edge>
  <edge label="4088 (pp) 8648" source="31" target="77">
    <att type="string" name="canonicalName" value="4088 (pp) 8648"/>
    <att type="string" name="interaction" value="pp"/>
    <att type="int" name="SCORE" value="923"/>
    <att type="string" name="support" value="{&quot;StringDB&quot;: &quot;physical&quot;, &quot;StringEvidence&quot;: &quot;database:0.896,textmining:0.424,experiments:0.239&quot;, &quot;OmniPath&quot;: &quot;pathwayextra&quot;, &quot;OmniPath_Reference&quot;: &quot;Wang&quot;, &quot;BioGrid&quot;: &quot;physical&quot;, &quot;BioGrid_PubMed&quot;: &quot;16423881&quot;, &quot;BioGrid_Type&quot;: &quot;Affinity Capture-Western&quot;, &quot;String_Score_Physical&quot;: 923, &quot;String_Score_Combined&quot;: 956}"/>
  </edge>
  <edge label="4123 (pp) 4125" source="32" target="33">
    <att type="string" name="canonicalName" value="4123 (pp) 4125"/>
    <att type="string" name="interaction" value="pp"/>
    <att type="int" name="SCORE" value="800"/>
    <att type="string" name="support" value="{&quot;StringDB&quot;: &quot;physical&quot;, &quot;StringEvidence&quot;: &quot;textmining:0.906,database:0.791,coexpression:0.053&quot;, &quot;String_Score_Physical&quot;: 800, &quot;String_Score_Combined&quot;: 982}"/>
  </edge>
  <edge label="4123 (pp) 5091" source="32" target="41">
    <att type="string" name="canonicalName" value="4123 (pp) 5091"/>
    <att type="string" name="interaction" value="pp"/>
    <att type="int" name="SCORE" value="294"/>
    <att type="string" name="support" value="{&quot;InWeb_IM&quot;: &quot;inference&quot;}"/>
  </edge>
  <edge label="4286 (pp) 5371" source="34" target="47">
    <att type="string" name="canonicalName" value="4286 (pp) 5371"/>
    <att type="string" name="interaction" value="pp"/>
    <att type="int" name="SCORE" value="208"/>
    <att type="string" name="support" value="{&quot;BioGrid&quot;: &quot;physical&quot;, &quot;BioGrid_PubMed&quot;: &quot;34795231&quot;, &quot;BioGrid_Type&quot;: &quot;Proximity Label-MS&quot;}"/>
  </edge>
  <edge label="4286 (pp) 6934" source="34" target="70">
    <att type="string" name="canonicalName" value="4286 (pp) 6934"/>
    <att type="string" name="interaction" value="pp"/>
    <att type="int" name="SCORE" value="432"/>
    <att type="string" name="support" value="{&quot;StringDB&quot;: &quot;functional&quot;, &quot;StringEvidence&quot;: &quot;textmining:0.135,coexpression:0.022&quot;, &quot;OmniPath&quot;: &quot;pathwayextra&quot;, &quot;OmniPath_Reference&quot;: &quot;Wang&quot;, &quot;String_Score_Combined&quot;: 188, &quot;String_Score_Physical&quot;: 432}"/>
  </edge>
  <edge label="4286 (pp) 83439" source="34" target="165">
    <att type="string" name="canonicalName" value="4286 (pp) 83439"/>
    <att type="string" name="interaction" value="pp"/>
    <att type="int" name="SCORE" value="432"/>
    <att type="string" name="support" value="{&quot;OmniPath&quot;: &quot;pathwayextra&quot;, &quot;OmniPath_Reference&quot;: &quot;Wang&quot;}"/>
  </edge>
  <edge label="4303 (pp) 5603" source="35" target="51">
    <att type="string" name="canonicalName" value="4303 (pp) 5603"/>
    <att type="string" name="interaction" value="pp"/>
    <att type="int" name="SCORE" value="606"/>
    <att type="string" name="support" value="{&quot;StringDB&quot;: &quot;physical&quot;, &quot;StringEvidence&quot;: &quot;database:0.583,coexpression:0.022,experiments:0.017,textmining:0.017&quot;, &quot;String_Score_Physical&quot;: 606, &quot;String_Score_Combined&quot;: 621}"/>
  </edge>
  <edge label="4582 (pp) 6844" source="37" target="68">
    <att type="string" name="canonicalName" value="4582 (pp) 6844"/>
    <att type="string" name="interaction" value="pp"/>
    <att type="int" name="SCORE" value="208"/>
    <att type="string" name="support" value="{&quot;BioGrid&quot;: &quot;physical&quot;, &quot;BioGrid_PubMed&quot;: &quot;28514442&quot;, &quot;BioGrid_Type&quot;: &quot;Affinity Capture-MS&quot;, &quot;BioGrid_Score&quot;: &quot;0.835239826&quot;}"/>
  </edge>
  <edge label="4582 (pp) 7291" source="37" target="72">
    <att type="string" name="canonicalName" value="4582 (pp) 7291"/>
    <att type="string" name="interaction" value="pp"/>
    <att type="int" name="SCORE" value="208"/>
    <att type="string" name="support" value="{&quot;BioGrid&quot;: &quot;physical&quot;, &quot;BioGrid_PubMed&quot;: &quot;31308076&quot;, &quot;BioGrid_Type&quot;: &quot;Affinity Capture-Western,Reconstituted Complex&quot;}"/>
  </edge>
  <edge label="4582 (pp) 8269" source="37" target="74">
    <att type="string" name="canonicalName" value="4582 (pp) 8269"/>
    <att type="string" name="interaction" value="pp"/>
    <att type="int" name="SCORE" value="208"/>
    <att type="string" name="support" value="{&quot;BioGrid&quot;: &quot;physical&quot;, &quot;BioGrid_PubMed&quot;: &quot;32296183&quot;, &quot;BioGrid_Type&quot;: &quot;Two-hybrid&quot;}"/>
  </edge>
  <edge label="4619 (pp) 4620" source="38" target="39">
    <att type="string" name="canonicalName" value="4619 (pp) 4620"/>
    <att type="string" name="interaction" value="pp"/>
    <att type="int" name="SCORE" value="900"/>
    <att type="string" name="support" value="{&quot;StringDB&quot;: &quot;physical&quot;, &quot;StringEvidence&quot;: &quot;database:0.896,textmining:0.765,coexpression:0.582&quot;, &quot;InWeb_IM&quot;: &quot;inference&quot;, &quot;String_Score_Physical&quot;: 900, &quot;String_Score_Combined&quot;: 958}"/>
  </edge>
  <edge label="4619 (pp) 55766" source="38" target="147">
    <att type="string" name="canonicalName" value="4619 (pp) 55766"/>
    <att type="string" name="interaction" value="pp"/>
    <att type="int" name="SCORE" value="294"/>
    <att type="string" name="support" value="{&quot;InWeb_IM&quot;: &quot;inference&quot;}"/>
  </edge>
  <edge label="4619 (pp) 5581" source="38" target="50">
    <att type="string" name="canonicalName" value="4619 (pp) 5581"/>
    <att type="string" name="interaction" value="pp"/>
    <att type="int" name="SCORE" value="294"/>
    <att type="string" name="support" value="{&quot;InWeb_IM&quot;: &quot;inference&quot;}"/>
  </edge>
  <edge label="4619 (pp) 8555" source="38" target="76">
    <att type="string" name="canonicalName" value="4619 (pp) 8555"/>
    <att type="string" name="interaction" value="pp"/>
    <att type="int" name="SCORE" value="248"/>
    <att type="string" name="support" value="{&quot;StringDB&quot;: &quot;physical&quot;, &quot;StringEvidence&quot;: &quot;experiments:0.217,textmining:0.102&quot;, &quot;String_Score_Physical&quot;: 248, &quot;String_Score_Combined&quot;: 325}"/>
  </edge>
  <edge label="4619 (pp) 9520" source="38" target="89">
    <att type="string" name="canonicalName" value="4619 (pp) 9520"/>
    <att type="string" name="interaction" value="pp"/>
    <att type="int" name="SCORE" value="294"/>
    <att type="string" name="support" value="{&quot;InWeb_IM&quot;: &quot;inference&quot;}"/>
  </edge>
  <edge label="4620 (pp) 5581" source="39" target="50">
    <att type="string" name="canonicalName" value="4620 (pp) 5581"/>
    <att type="string" name="interaction" value="pp"/>
    <att type="int" name="SCORE" value="230"/>
    <att type="string" name="support" value="{&quot;StringDB&quot;: &quot;physical&quot;, &quot;StringEvidence&quot;: &quot;experiments:0.197,textmining:0.041,coexpression:0.018&quot;, &quot;OmniPath&quot;: &quot;omnipath,kinaseextra&quot;, &quot;OmniPath_Reference&quot;: &quot;HPRD;PhosphoPoint&quot;, &quot;String_Score_Physical&quot;: 230, &quot;String_Score_Combined&quot;: 274}"/>
  </edge>
  <edge label="4620 (pp) 8555" source="39" target="76">
    <att type="string" name="canonicalName" value="4620 (pp) 8555"/>
    <att type="string" name="interaction" value="pp"/>
    <att type="int" name="SCORE" value="213"/>
    <att type="string" name="support" value="{&quot;StringDB&quot;: &quot;physical&quot;, &quot;StringEvidence&quot;: &quot;experiments:0.179,textmining:0.063&quot;, &quot;String_Score_Physical&quot;: 213, &quot;String_Score_Combined&quot;: 262}"/>
  </edge>
  <edge label="4926 (pp) 6934" source="40" target="70">
    <att type="string" name="canonicalName" value="4926 (pp) 6934"/>
    <att type="string" name="interaction" value="pp"/>
    <att type="int" name="SCORE" value="208"/>
    <att type="string" name="support" value="{&quot;BioGrid&quot;: &quot;physical&quot;, &quot;BioGrid_PubMed&quot;: &quot;27684187&quot;, &quot;BioGrid_Type&quot;: &quot;Affinity Capture-MS&quot;}"/>
  </edge>
  <edge label="4926 (pp) 8971" source="40" target="82">
    <att type="string" name="canonicalName" value="4926 (pp) 8971"/>
    <att type="string" name="interaction" value="pp"/>
    <att type="int" name="SCORE" value="208"/>
    <att type="string" name="support" value="{&quot;BioGrid&quot;: &quot;physical&quot;, &quot;BioGrid_PubMed&quot;: &quot;35271311&quot;, &quot;BioGrid_Type&quot;: &quot;Affinity Capture-MS&quot;}"/>
  </edge>
  <edge label="4926 (pp) 9448" source="40" target="87">
    <att type="string" name="canonicalName" value="4926 (pp) 9448"/>
    <att type="string" name="interaction" value="pp"/>
    <att type="int" name="SCORE" value="208"/>
    <att type="string" name="support" value="{&quot;BioGrid&quot;: &quot;physical&quot;, &quot;BioGrid_PubMed&quot;: &quot;35271311&quot;, &quot;BioGrid_Type&quot;: &quot;Affinity Capture-MS&quot;}"/>
  </edge>
  <edge label="50626 (pp) 8971" source="131" target="82">
    <att type="string" name="canonicalName" value="50626 (pp) 8971"/>
    <att type="string" name="interaction" value="pp"/>
    <att type="int" name="SCORE" value="243"/>
    <att type="string" name="support" value="{&quot;StringDB&quot;: &quot;physical&quot;, &quot;StringEvidence&quot;: &quot;experiments:0.212,coexpression:0.036&quot;, &quot;BioGrid&quot;: &quot;physical&quot;, &quot;BioGrid_PubMed&quot;: &quot;22863883&quot;, &quot;BioGrid_Type&quot;: &quot;Co-fractionation&quot;, &quot;String_Score_Physical&quot;: 243, &quot;String_Score_Combined&quot;: 271}"/>
  </edge>
  <edge label="50650 (pp) 54039" source="132" target="140">
    <att type="string" name="canonicalName" value="50650 (pp) 54039"/>
    <att type="string" name="interaction" value="pp"/>
    <att type="int" name="SCORE" value="194"/>
    <att type="string" name="support" value="{&quot;StringDB&quot;: &quot;physical&quot;, &quot;StringEvidence&quot;: &quot;experiments:0.160,textmining:0.018&quot;, &quot;String_Score_Physical&quot;: 194, &quot;String_Score_Combined&quot;: 208}"/>
  </edge>
  <edge label="50650 (pp) 64236" source="132" target="156">
    <att type="string" name="canonicalName" value="50650 (pp) 64236"/>
    <att type="string" name="interaction" value="pp"/>
    <att type="int" name="SCORE" value="235"/>
    <att type="string" name="support" value="{&quot;StringDB&quot;: &quot;physical&quot;, &quot;StringEvidence&quot;: &quot;experiments:0.202,textmining:0.063,coexpression:0.026&quot;, &quot;String_Score_Physical&quot;: 235, &quot;String_Score_Combined&quot;: 301}"/>
  </edge>
  <edge label="50717 (pp) 51185" source="133" target="135">
    <att type="string" name="canonicalName" value="50717 (pp) 51185"/>
    <att type="string" name="interaction" value="pp"/>
    <att type="int" name="SCORE" value="900"/>
    <att type="string" name="support" value="{&quot;StringDB&quot;: &quot;physical&quot;, &quot;StringEvidence&quot;: &quot;database:0.896,coexpression:0.026,textmining:0.002&quot;, &quot;String_Score_Physical&quot;: 900, &quot;String_Score_Combined&quot;: 902}"/>
  </edge>
  <edge label="50717 (pp) 54625" source="133" target="142">
    <att type="string" name="canonicalName" value="50717 (pp) 54625"/>
    <att type="string" name="interaction" value="pp"/>
    <att type="int" name="SCORE" value="208"/>
    <att type="string" name="support" value="{&quot;BioGrid&quot;: &quot;physical&quot;, &quot;BioGrid_PubMed&quot;: &quot;33961781&quot;, &quot;BioGrid_Type&quot;: &quot;Affinity Capture-MS&quot;, &quot;BioGrid_Score&quot;: &quot;0.802295433&quot;}"/>
  </edge>
  <edge label="50717 (pp) 54876" source="133" target="143">
    <att type="string" name="canonicalName" value="50717 (pp) 54876"/>
    <att type="string" name="interaction" value="pp"/>
    <att type="int" name="SCORE" value="900"/>
    <att type="string" name="support" value="{&quot;StringDB&quot;: &quot;physical&quot;, &quot;StringEvidence&quot;: &quot;database:0.896&quot;, &quot;BioGrid&quot;: &quot;physical&quot;, &quot;BioGrid_PubMed&quot;: &quot;35831314&quot;, &quot;BioGrid_Type&quot;: &quot;Co-fractionation&quot;, &quot;String_Score_Physical&quot;: 900, &quot;String_Score_Combined&quot;: 900}"/>
  </edge>
  <edge label="5091 (pp) 5226" source="41" target="43">
    <att type="string" name="canonicalName" value="5091 (pp) 5226"/>
    <att type="string" name="interaction" value="pp"/>
    <att type="int" name="SCORE" value="294"/>
    <att type="string" name="support" value="{&quot;StringDB&quot;: &quot;functional&quot;, &quot;StringEvidence&quot;: &quot;textmining:0.456,coexpression:0.023&quot;, &quot;InWeb_IM&quot;: &quot;inference&quot;, &quot;String_Score_Combined&quot;: 490, &quot;String_Score_Physical&quot;: 294}"/>
  </edge>
  <edge label="5091 (pp) 5371" source="41" target="47">
    <att type="string" name="canonicalName" value="5091 (pp) 5371"/>
    <att type="string" name="interaction" value="pp"/>
    <att type="int" name="SCORE" value="208"/>
    <att type="string" name="support" value="{&quot;BioGrid&quot;: &quot;physical&quot;, &quot;BioGrid_PubMed&quot;: &quot;34795231&quot;, &quot;BioGrid_Type&quot;: &quot;Proximity Label-MS&quot;}"/>
  </edge>
  <edge label="5091 (pp) 54532" source="41" target="141">
    <att type="string" name="canonicalName" value="5091 (pp) 54532"/>
    <att type="string" name="interaction" value="pp"/>
    <att type="int" name="SCORE" value="208"/>
    <att type="string" name="support" value="{&quot;BioGrid&quot;: &quot;physical&quot;, &quot;BioGrid_PubMed&quot;: &quot;35654790&quot;, &quot;BioGrid_Type&quot;: &quot;Affinity Capture-MS&quot;}"/>
  </edge>
  <edge label="5091 (pp) 5577" source="41" target="49">
    <att type="string" name="canonicalName" value="5091 (pp) 5577"/>
    <att type="string" name="interaction" value="pp"/>
    <att type="int" name="SCORE" value="294"/>
    <att type="string" name="support" value="{&quot;InWeb_IM&quot;: &quot;inference&quot;}"/>
  </edge>
  <edge label="51116 (pp) 6430" source="134" target="61">
    <att type="string" name="canonicalName" value="51116 (pp) 6430"/>
    <att type="string" name="interaction" value="pp"/>
    <att type="int" name="SCORE" value="208"/>
    <att type="string" name="support" value="{&quot;BioGrid&quot;: &quot;physical&quot;, &quot;BioGrid_PubMed&quot;: &quot;33961781&quot;, &quot;BioGrid_Type&quot;: &quot;Affinity Capture-MS&quot;, &quot;BioGrid_Score&quot;: &quot;0.899897063&quot;}"/>
  </edge>
  <edge label="51116 (pp) 6934" source="134" target="70">
    <att type="string" name="canonicalName" value="51116 (pp) 6934"/>
    <att type="string" name="interaction" value="pp"/>
    <att type="int" name="SCORE" value="208"/>
    <att type="string" name="support" value="{&quot;BioGrid&quot;: &quot;physical&quot;, &quot;BioGrid_PubMed&quot;: &quot;30833792&quot;, &quot;BioGrid_Type&quot;: &quot;Affinity Capture-MS&quot;}"/>
  </edge>
  <edge label="51116 (pp) 8555" source="134" target="76">
    <att type="string" name="canonicalName" value="51116 (pp) 8555"/>
    <att type="string" name="interaction" value="pp"/>
    <att type="int" name="SCORE" value="208"/>
    <att type="string" name="support" value="{&quot;BioGrid&quot;: &quot;physical&quot;, &quot;BioGrid_PubMed&quot;: &quot;27432908&quot;, &quot;BioGrid_Type&quot;: &quot;Affinity Capture-MS&quot;}"/>
  </edge>
  <edge label="51185 (pp) 54876" source="135" target="143">
    <att type="string" name="canonicalName" value="51185 (pp) 54876"/>
    <att type="string" name="interaction" value="pp"/>
    <att type="int" name="SCORE" value="900"/>
    <att type="string" name="support" value="{&quot;StringDB&quot;: &quot;physical&quot;, &quot;StringEvidence&quot;: &quot;database:0.896,textmining:0.296&quot;, &quot;String_Score_Physical&quot;: 900, &quot;String_Score_Combined&quot;: 929}"/>
  </edge>
  <edge label="51449 (pp) 56940" source="137" target="149">
    <att type="string" name="canonicalName" value="51449 (pp) 56940"/>
    <att type="string" name="interaction" value="pp"/>
    <att type="int" name="SCORE" value="208"/>
    <att type="string" name="support" value="{&quot;BioGrid&quot;: &quot;physical&quot;, &quot;BioGrid_PubMed&quot;: &quot;27432908&quot;, &quot;BioGrid_Type&quot;: &quot;Affinity Capture-MS&quot;}"/>
  </edge>
  <edge label="51780 (pp) 5371" source="139" target="47">
    <att type="string" name="canonicalName" value="51780 (pp) 5371"/>
    <att type="string" name="interaction" value="pp"/>
    <att type="int" name="SCORE" value="208"/>
    <att type="string" name="support" value="{&quot;BioGrid&quot;: &quot;physical&quot;, &quot;BioGrid_PubMed&quot;: &quot;34795231&quot;, &quot;BioGrid_Type&quot;: &quot;Proximity Label-MS&quot;}"/>
  </edge>
  <edge label="51780 (pp) 6601" source="139" target="62">
    <att type="string" name="canonicalName" value="51780 (pp) 6601"/>
    <att type="string" name="interaction" value="pp"/>
    <att type="int" name="SCORE" value="600"/>
    <att type="string" name="support" value="{&quot;StringDB&quot;: &quot;physical&quot;, &quot;StringEvidence&quot;: &quot;database:0.583,textmining:0.167,coexpression:0.104&quot;, &quot;String_Score_Physical&quot;: 600, &quot;String_Score_Combined&quot;: 701}"/>
  </edge>
  <edge label="51780 (pp) 6604" source="139" target="63">
    <att type="string" name="canonicalName" value="51780 (pp) 6604"/>
    <att type="string" name="interaction" value="pp"/>
    <att type="int" name="SCORE" value="600"/>
    <att type="string" name="support" value="{&quot;StringDB&quot;: &quot;physical&quot;, &quot;StringEvidence&quot;: &quot;database:0.583,textmining:0.131,coexpression:0.023&quot;, &quot;String_Score_Physical&quot;: 600, &quot;String_Score_Combined&quot;: 660}"/>
  </edge>
  <edge label="5187 (pp) 5603" source="42" target="51">
    <att type="string" name="canonicalName" value="5187 (pp) 5603"/>
    <att type="string" name="interaction" value="pp"/>
    <att type="int" name="SCORE" value="227"/>
    <att type="string" name="support" value="{&quot;StringDB&quot;: &quot;physical&quot;, &quot;StringEvidence&quot;: &quot;experiments:0.195&quot;, &quot;String_Score_Physical&quot;: 227, &quot;String_Score_Combined&quot;: 227}"/>
  </edge>
  <edge label="5187 (pp) 780" source="42" target="5">
    <att type="string" name="canonicalName" value="5187 (pp) 780"/>
    <att type="string" name="interaction" value="pp"/>
    <att type="int" name="SCORE" value="432"/>
    <att type="string" name="support" value="{&quot;OmniPath&quot;: &quot;pathwayextra&quot;, &quot;OmniPath_Reference&quot;: &quot;Wang&quot;}"/>
  </edge>
  <edge label="5187 (pp) 8648" source="42" target="77">
    <att type="string" name="canonicalName" value="5187 (pp) 8648"/>
    <att type="string" name="interaction" value="pp"/>
    <att type="int" name="SCORE" value="336"/>
    <att type="string" name="support" value="{&quot;StringDB&quot;: &quot;physical&quot;, &quot;StringEvidence&quot;: &quot;experiments:0.308,textmining:0.067&quot;, &quot;String_Score_Physical&quot;: 336, &quot;String_Score_Combined&quot;: 380}"/>
  </edge>
  <edge label="5187 (pp) 8863" source="42" target="80">
    <att type="string" name="canonicalName" value="5187 (pp) 8863"/>
    <att type="string" name="interaction" value="pp"/>
    <att type="int" name="SCORE" value="927"/>
    <att type="string" name="support" value="{&quot;StringDB&quot;: &quot;physical&quot;, &quot;StringEvidence&quot;: &quot;textmining:0.842,database:0.791,experiments:0.636,coexpression:0.044&quot;, &quot;InWeb_IM&quot;: &quot;experimental&quot;, &quot;BioGrid&quot;: &quot;physical&quot;, &quot;BioGrid_PubMed&quot;: &quot;33961781,10837028&quot;, &quot;BioGrid_Type&quot;: &quot;Affinity Capture-Western,Affinity Capture-MS&quot;, &quot;BioGrid_Score&quot;: &quot;0.999999962&quot;, &quot;String_Score_Physical&quot;: 927, &quot;String_Score_Combined&quot;: 941}"/>
  </edge>
  <edge label="5187 (pp) 9975" source="42" target="92">
    <att type="string" name="canonicalName" value="5187 (pp) 9975"/>
    <att type="string" name="interaction" value="pp"/>
    <att type="int" name="SCORE" value="201"/>
    <att type="string" name="support" value="{&quot;StringDB&quot;: &quot;physical&quot;, &quot;StringEvidence&quot;: &quot;textmining:0.699,experiments:0.167,coexpression:0.022&quot;, &quot;String_Score_Physical&quot;: 201, &quot;String_Score_Combined&quot;: 765}"/>
  </edge>
  <edge label="5226 (pp) 5577" source="43" target="49">
    <att type="string" name="canonicalName" value="5226 (pp) 5577"/>
    <att type="string" name="interaction" value="pp"/>
    <att type="int" name="SCORE" value="294"/>
    <att type="string" name="support" value="{&quot;StringDB&quot;: &quot;functional&quot;, &quot;StringEvidence&quot;: &quot;textmining:0.098,coexpression:0.022&quot;, &quot;InWeb_IM&quot;: &quot;inference&quot;, &quot;String_Score_Combined&quot;: 153, &quot;String_Score_Physical&quot;: 294}"/>
  </edge>
  <edge label="5226 (pp) 5699" source="43" target="53">
    <att type="string" name="canonicalName" value="5226 (pp) 5699"/>
    <att type="string" name="interaction" value="pp"/>
    <att type="int" name="SCORE" value="294"/>
    <att type="string" name="support" value="{&quot;InWeb_IM&quot;: &quot;inference&quot;}"/>
  </edge>
  <edge label="5226 (pp) 8555" source="43" target="76">
    <att type="string" name="canonicalName" value="5226 (pp) 8555"/>
    <att type="string" name="interaction" value="pp"/>
    <att type="int" name="SCORE" value="294"/>
    <att type="string" name="support" value="{&quot;InWeb_IM&quot;: &quot;inference&quot;}"/>
  </edge>
  <edge label="5226 (pp) 9520" source="43" target="89">
    <att type="string" name="canonicalName" value="5226 (pp) 9520"/>
    <att type="string" name="interaction" value="pp"/>
    <att type="int" name="SCORE" value="294"/>
    <att type="string" name="support" value="{&quot;InWeb_IM&quot;: &quot;inference&quot;}"/>
  </edge>
  <edge label="5295 (pp) 6237" source="44" target="59">
    <att type="string" name="canonicalName" value="5295 (pp) 6237"/>
    <att type="string" name="interaction" value="pp"/>
    <att type="int" name="SCORE" value="819"/>
    <att type="string" name="support" value="{&quot;StringDB&quot;: &quot;physical&quot;, &quot;StringEvidence&quot;: &quot;database:0.791,textmining:0.170,experiments:0.097&quot;, &quot;OmniPath&quot;: &quot;omnipath,pathwayextra&quot;, &quot;OmniPath_Reference&quot;: &quot;DOMINO;Wang&quot;, &quot;InWeb_IM&quot;: &quot;experimental&quot;, &quot;String_Score_Physical&quot;: 819, &quot;String_Score_Combined&quot;: 849}"/>
  </edge>
  <edge label="5295 (pp) 6256" source="44" target="60">
    <att type="string" name="canonicalName" value="5295 (pp) 6256"/>
    <att type="string" name="interaction" value="pp"/>
    <att type="int" name="SCORE" value="292"/>
    <att type="string" name="support" value="{&quot;StringDB&quot;: &quot;physical&quot;, &quot;StringEvidence&quot;: &quot;textmining:0.754,experiments:0.262&quot;, &quot;InWeb_IM&quot;: &quot;experimental&quot;, &quot;BioGrid&quot;: &quot;physical&quot;, &quot;BioGrid_PubMed&quot;: &quot;20541701&quot;, &quot;BioGrid_Type&quot;: &quot;Affinity Capture-Western&quot;, &quot;String_Score_Physical&quot;: 292, &quot;String_Score_Combined&quot;: 825}"/>
  </edge>
  <edge label="5295 (pp) 6601" source="44" target="62">
    <att type="string" name="canonicalName" value="5295 (pp) 6601"/>
    <att type="string" name="interaction" value="pp"/>
    <att type="int" name="SCORE" value="355"/>
    <att type="string" name="support" value="{&quot;StringDB&quot;: &quot;physical&quot;, &quot;StringEvidence&quot;: &quot;experiments:0.328&quot;, &quot;BioGrid&quot;: &quot;physical&quot;, &quot;BioGrid_PubMed&quot;: &quot;26839216&quot;, &quot;BioGrid_Type&quot;: &quot;Affinity Capture-MS&quot;, &quot;String_Score_Physical&quot;: 355, &quot;String_Score_Combined&quot;: 355}"/>
  </edge>
  <edge label="5295 (pp) 6711" source="44" target="66">
    <att type="string" name="canonicalName" value="5295 (pp) 6711"/>
    <att type="string" name="interaction" value="pp"/>
    <att type="int" name="SCORE" value="600"/>
    <att type="string" name="support" value="{&quot;StringDB&quot;: &quot;physical&quot;, &quot;StringEvidence&quot;: &quot;database:0.583&quot;, &quot;String_Score_Physical&quot;: 600, &quot;String_Score_Combined&quot;: 600}"/>
  </edge>
  <edge label="5295 (pp) 780" source="44" target="5">
    <att type="string" name="canonicalName" value="5295 (pp) 780"/>
    <att type="string" name="interaction" value="pp"/>
    <att type="int" name="SCORE" value="270"/>
    <att type="string" name="support" value="{&quot;StringDB&quot;: &quot;physical&quot;, &quot;StringEvidence&quot;: &quot;experiments:0.239,textmining:0.087&quot;, &quot;String_Score_Physical&quot;: 270, &quot;String_Score_Combined&quot;: 333}"/>
  </edge>
  <edge label="5295 (pp) 84062" source="44" target="167">
    <att type="string" name="canonicalName" value="5295 (pp) 84062"/>
    <att type="string" name="interaction" value="pp"/>
    <att type="int" name="SCORE" value="294"/>
    <att type="string" name="support" value="{&quot;InWeb_IM&quot;: &quot;experimental&quot;}"/>
  </edge>
  <edge label="5295 (pp) 9520" source="44" target="89">
    <att type="string" name="canonicalName" value="5295 (pp) 9520"/>
    <att type="string" name="interaction" value="pp"/>
    <att type="int" name="SCORE" value="362"/>
    <att type="string" name="support" value="{&quot;StringDB&quot;: &quot;physical&quot;, &quot;StringEvidence&quot;: &quot;experiments:0.336,textmining:0.017&quot;, &quot;BioGrid&quot;: &quot;physical&quot;, &quot;BioGrid_PubMed&quot;: &quot;26839216&quot;, &quot;BioGrid_Type&quot;: &quot;Affinity Capture-MS&quot;, &quot;String_Score_Physical&quot;: 362, &quot;String_Score_Combined&quot;: 373}"/>
  </edge>
  <edge label="5337 (pp) 5581" source="45" target="50">
    <att type="string" name="canonicalName" value="5337 (pp) 5581"/>
    <att type="string" name="interaction" value="pp"/>
    <att type="int" name="SCORE" value="432"/>
    <att type="string" name="support" value="{&quot;OmniPath&quot;: &quot;pathwayextra&quot;, &quot;OmniPath_Reference&quot;: &quot;Wang&quot;}"/>
  </edge>
  <edge label="5337 (pp) 6237" source="45" target="59">
    <att type="string" name="canonicalName" value="5337 (pp) 6237"/>
    <att type="string" name="interaction" value="pp"/>
    <att type="int" name="SCORE" value="814"/>
    <att type="string" name="support" value="{&quot;StringDB&quot;: &quot;physical&quot;, &quot;StringEvidence&quot;: &quot;database:0.791,experiments:0.073,textmining:0.043,coexpression:0.022&quot;, &quot;String_Score_Physical&quot;: 814, &quot;String_Score_Combined&quot;: 826}"/>
  </edge>
  <edge label="5337 (pp) 6256" source="45" target="60">
    <att type="string" name="canonicalName" value="5337 (pp) 6256"/>
    <att type="string" name="interaction" value="pp"/>
    <att type="int" name="SCORE" value="270"/>
    <att type="string" name="support" value="{&quot;StringDB&quot;: &quot;physical&quot;, &quot;StringEvidence&quot;: &quot;experiments:0.239&quot;, &quot;InWeb_IM&quot;: &quot;experimental&quot;, &quot;String_Score_Physical&quot;: 270, &quot;String_Score_Combined&quot;: 270}"/>
  </edge>
  <edge label="5364 (pp) 6237" source="46" target="59">
    <att type="string" name="canonicalName" value="5364 (pp) 6237"/>
    <att type="string" name="interaction" value="pp"/>
    <att type="int" name="SCORE" value="912"/>
    <att type="string" name="support" value="{&quot;StringDB&quot;: &quot;physical&quot;, &quot;StringEvidence&quot;: &quot;database:0.896,textmining:0.809,experiments:0.127&quot;, &quot;InWeb_IM&quot;: &quot;inference&quot;, &quot;String_Score_Physical&quot;: 912, &quot;String_Score_Combined&quot;: 983}"/>
  </edge>
  <edge label="5364 (pp) 6659" source="46" target="65">
    <att type="string" name="canonicalName" value="5364 (pp) 6659"/>
    <att type="string" name="interaction" value="pp"/>
    <att type="int" name="SCORE" value="192"/>
    <att type="string" name="support" value="{&quot;StringDB&quot;: &quot;physical&quot;, &quot;StringEvidence&quot;: &quot;experiments:0.157,coexpression:0.008,textmining:0.005&quot;, &quot;InWeb_IM&quot;: &quot;experimental&quot;, &quot;BioGrid&quot;: &quot;physical&quot;, &quot;BioGrid_PubMed&quot;: &quot;25969425&quot;, &quot;BioGrid_Type&quot;: &quot;Two-hybrid&quot;, &quot;String_Score_Physical&quot;: 192, &quot;String_Score_Combined&quot;: 202}"/>
  </edge>
  <edge label="5371 (pp) 55683" source="47" target="145">
    <att type="string" name="canonicalName" value="5371 (pp) 55683"/>
    <att type="string" name="interaction" value="pp"/>
    <att type="int" name="SCORE" value="208"/>
    <att type="string" name="support" value="{&quot;BioGrid&quot;: &quot;physical&quot;, &quot;BioGrid_PubMed&quot;: &quot;34795231&quot;, &quot;BioGrid_Type&quot;: &quot;Proximity Label-MS&quot;}"/>
  </edge>
  <edge label="5371 (pp) 55766" source="47" target="147">
    <att type="string" name="canonicalName" value="5371 (pp) 55766"/>
    <att type="string" name="interaction" value="pp"/>
    <att type="int" name="SCORE" value="672"/>
    <att type="string" name="support" value="{&quot;StringDB&quot;: &quot;physical&quot;, &quot;StringEvidence&quot;: &quot;database:0.635,experiments:0.065&quot;, &quot;String_Score_Physical&quot;: 672, &quot;String_Score_Combined&quot;: 672}"/>
  </edge>
  <edge label="5371 (pp) 6256" source="47" target="60">
    <att type="string" name="canonicalName" value="5371 (pp) 6256"/>
    <att type="string" name="interaction" value="pp"/>
    <att type="int" name="SCORE" value="512"/>
    <att type="string" name="support" value="{&quot;StringDB&quot;: &quot;physical&quot;, &quot;StringEvidence&quot;: &quot;experiments:0.492,textmining:0.033&quot;, &quot;InWeb_IM&quot;: &quot;experimental&quot;, &quot;BioGrid&quot;: &quot;physical&quot;, &quot;BioGrid_PubMed&quot;: &quot;16540467,10610177&quot;, &quot;BioGrid_Type&quot;: &quot;Co-localization,Reconstituted Complex&quot;, &quot;String_Score_Physical&quot;: 512, &quot;String_Score_Combined&quot;: 529}"/>
  </edge>
  <edge label="5371 (pp) 64397" source="47" target="157">
    <att type="string" name="canonicalName" value="5371 (pp) 64397"/>
    <att type="string" name="interaction" value="pp"/>
    <att type="int" name="SCORE" value="208"/>
    <att type="string" name="support" value="{&quot;BioGrid&quot;: &quot;physical&quot;, &quot;BioGrid_PubMed&quot;: &quot;34795231&quot;, &quot;BioGrid_Type&quot;: &quot;Proximity Label-MS&quot;}"/>
  </edge>
  <edge label="5371 (pp) 6934" source="47" target="70">
    <att type="string" name="canonicalName" value="5371 (pp) 6934"/>
    <att type="string" name="interaction" value="pp"/>
    <att type="int" name="SCORE" value="270"/>
    <att type="string" name="support" value="{&quot;StringDB&quot;: &quot;physical&quot;, &quot;StringEvidence&quot;: &quot;experiments:0.239,coexpression:0.022&quot;, &quot;InWeb_IM&quot;: &quot;experimental&quot;, &quot;BioGrid&quot;: &quot;physical&quot;, &quot;BioGrid_PubMed&quot;: &quot;22155184&quot;, &quot;BioGrid_Type&quot;: &quot;Affinity Capture-Western&quot;, &quot;String_Score_Physical&quot;: 270, &quot;String_Score_Combined&quot;: 285}"/>
  </edge>
  <edge label="5371 (pp) 79885" source="47" target="163">
    <att type="string" name="canonicalName" value="5371 (pp) 79885"/>
    <att type="string" name="interaction" value="pp"/>
    <att type="int" name="SCORE" value="285"/>
    <att type="string" name="support" value="{&quot;StringDB&quot;: &quot;physical&quot;, &quot;StringEvidence&quot;: &quot;experiments:0.255,textmining:0.026,coexpression:0.022&quot;, &quot;InWeb_IM&quot;: &quot;experimental&quot;, &quot;BioGrid&quot;: &quot;physical&quot;, &quot;BioGrid_PubMed&quot;: &quot;23752268&quot;, &quot;BioGrid_Type&quot;: &quot;Affinity Capture-MS&quot;, &quot;BioGrid_Score&quot;: &quot;1.0&quot;, &quot;String_Score_Physical&quot;: 285, &quot;String_Score_Combined&quot;: 319}"/>
  </edge>
  <edge label="5371 (pp) 92922" source="47" target="173">
    <att type="string" name="canonicalName" value="5371 (pp) 92922"/>
    <att type="string" name="interaction" value="pp"/>
    <att type="int" name="SCORE" value="208"/>
    <att type="string" name="support" value="{&quot;BioGrid&quot;: &quot;physical&quot;, &quot;BioGrid_PubMed&quot;: &quot;34795231&quot;, &quot;BioGrid_Type&quot;: &quot;Proximity Label-MS&quot;}"/>
  </edge>
  <edge label="54039 (pp) 5581" source="140" target="50">
    <att type="string" name="canonicalName" value="54039 (pp) 5581"/>
    <att type="string" name="interaction" value="pp"/>
    <att type="int" name="SCORE" value="208"/>
    <att type="string" name="support" value="{&quot;BioGrid&quot;: &quot;physical&quot;, &quot;BioGrid_PubMed&quot;: &quot;33961781&quot;, &quot;BioGrid_Type&quot;: &quot;Affinity Capture-MS&quot;, &quot;BioGrid_Score&quot;: &quot;0.842562272&quot;}"/>
  </edge>
  <edge label="54039 (pp) 5603" source="140" target="51">
    <att type="string" name="canonicalName" value="54039 (pp) 5603"/>
    <att type="string" name="interaction" value="pp"/>
    <att type="int" name="SCORE" value="212"/>
    <att type="string" name="support" value="{&quot;StringDB&quot;: &quot;physical&quot;, &quot;StringEvidence&quot;: &quot;experiments:0.178,textmining:0.063&quot;, &quot;String_Score_Physical&quot;: 212, &quot;String_Score_Combined&quot;: 261}"/>
  </edge>
  <edge label="54876 (pp) 8555" source="143" target="76">
    <att type="string" name="canonicalName" value="54876 (pp) 8555"/>
    <att type="string" name="interaction" value="pp"/>
    <att type="int" name="SCORE" value="208"/>
    <att type="string" name="support" value="{&quot;BioGrid&quot;: &quot;physical&quot;, &quot;BioGrid_PubMed&quot;: &quot;33961781&quot;, &quot;BioGrid_Type&quot;: &quot;Affinity Capture-MS&quot;, &quot;BioGrid_Score&quot;: &quot;0.997933415&quot;}"/>
  </edge>
  <edge label="55014 (pp) 5603" source="144" target="51">
    <att type="string" name="canonicalName" value="55014 (pp) 5603"/>
    <att type="string" name="interaction" value="pp"/>
    <att type="int" name="SCORE" value="208"/>
    <att type="string" name="support" value="{&quot;BioGrid&quot;: &quot;physical&quot;, &quot;BioGrid_PubMed&quot;: &quot;33961781&quot;, &quot;BioGrid_Type&quot;: &quot;Affinity Capture-MS&quot;, &quot;BioGrid_Score&quot;: &quot;0.993414068&quot;}"/>
  </edge>
  <edge label="55014 (pp) 6844" source="144" target="68">
    <att type="string" name="canonicalName" value="55014 (pp) 6844"/>
    <att type="string" name="interaction" value="pp"/>
    <att type="int" name="SCORE" value="921"/>
    <att type="string" name="support" value="{&quot;StringDB&quot;: &quot;physical&quot;, &quot;StringEvidence&quot;: &quot;database:0.896,experiments:0.217,textmining:0.130,coexpression:0.024&quot;, &quot;String_Score_Physical&quot;: 921, &quot;String_Score_Combined&quot;: 933}"/>
  </edge>
  <edge label="55014 (pp) 9482" source="144" target="88">
    <att type="string" name="canonicalName" value="55014 (pp) 9482"/>
    <att type="string" name="interaction" value="pp"/>
    <att type="int" name="SCORE" value="712"/>
    <att type="string" name="support" value="{&quot;StringDB&quot;: &quot;physical&quot;, &quot;StringEvidence&quot;: &quot;textmining:0.556,database:0.520,experiments:0.374,coexpression:0.050&quot;, &quot;String_Score_Physical&quot;: 712, &quot;String_Score_Combined&quot;: 878}"/>
  </edge>
  <edge label="55766 (pp) 5577" source="147" target="49">
    <att type="string" name="canonicalName" value="55766 (pp) 5577"/>
    <att type="string" name="interaction" value="pp"/>
    <att type="int" name="SCORE" value="294"/>
    <att type="string" name="support" value="{&quot;InWeb_IM&quot;: &quot;inference&quot;}"/>
  </edge>
  <edge label="55766 (pp) 5916" source="147" target="56">
    <att type="string" name="canonicalName" value="55766 (pp) 5916"/>
    <att type="string" name="interaction" value="pp"/>
    <att type="int" name="SCORE" value="606"/>
    <att type="string" name="support" value="{&quot;StringDB&quot;: &quot;physical&quot;, &quot;StringEvidence&quot;: &quot;database:0.583,coexpression:0.020,experiments:0.016&quot;, &quot;String_Score_Physical&quot;: 606, &quot;String_Score_Combined&quot;: 614}"/>
  </edge>
  <edge label="55766 (pp) 6256" source="147" target="60">
    <att type="string" name="canonicalName" value="55766 (pp) 6256"/>
    <att type="string" name="interaction" value="pp"/>
    <att type="int" name="SCORE" value="606"/>
    <att type="string" name="support" value="{&quot;StringDB&quot;: &quot;physical&quot;, &quot;StringEvidence&quot;: &quot;database:0.583,experiments:0.016&quot;, &quot;String_Score_Physical&quot;: 606, &quot;String_Score_Combined&quot;: 606}"/>
  </edge>
  <edge label="55766 (pp) 6934" source="147" target="70">
    <att type="string" name="canonicalName" value="55766 (pp) 6934"/>
    <att type="string" name="interaction" value="pp"/>
    <att type="int" name="SCORE" value="900"/>
    <att type="string" name="support" value="{&quot;StringDB&quot;: &quot;physical&quot;, &quot;StringEvidence&quot;: &quot;database:0.896,coexpression:0.008&quot;, &quot;String_Score_Physical&quot;: 900, &quot;String_Score_Combined&quot;: 900}"/>
  </edge>
  <edge label="55766 (pp) 79685" source="147" target="161">
    <att type="string" name="canonicalName" value="55766 (pp) 79685"/>
    <att type="string" name="interaction" value="pp"/>
    <att type="int" name="SCORE" value="900"/>
    <att type="string" name="support" value="{&quot;StringDB&quot;: &quot;physical&quot;, &quot;StringEvidence&quot;: &quot;database:0.896,coexpression:0.011&quot;, &quot;String_Score_Physical&quot;: 900, &quot;String_Score_Combined&quot;: 901}"/>
  </edge>
  <edge label="55766 (pp) 79885" source="147" target="163">
    <att type="string" name="canonicalName" value="55766 (pp) 79885"/>
    <att type="string" name="interaction" value="pp"/>
    <att type="int" name="SCORE" value="645"/>
    <att type="string" name="support" value="{&quot;StringDB&quot;: &quot;physical&quot;, &quot;StringEvidence&quot;: &quot;database:0.583,experiments:0.115,textmining:0.026&quot;, &quot;String_Score_Physical&quot;: 645, &quot;String_Score_Combined&quot;: 655}"/>
  </edge>
  <edge label="55766 (pp) 83439" source="147" target="165">
    <att type="string" name="canonicalName" value="55766 (pp) 83439"/>
    <att type="string" name="interaction" value="pp"/>
    <att type="int" name="SCORE" value="900"/>
    <att type="string" name="support" value="{&quot;StringDB&quot;: &quot;physical&quot;, &quot;StringEvidence&quot;: &quot;database:0.896&quot;, &quot;String_Score_Physical&quot;: 900, &quot;String_Score_Combined&quot;: 900}"/>
  </edge>
  <edge label="5577 (pp) 5581" source="49" target="50">
    <att type="string" name="canonicalName" value="5577 (pp) 5581"/>
    <att type="string" name="interaction" value="pp"/>
    <att type="int" name="SCORE" value="901"/>
    <att type="string" name="support" value="{&quot;StringDB&quot;: &quot;physical&quot;, &quot;StringEvidence&quot;: &quot;database:0.896,textmining:0.177,coexpression:0.024,experiments:0.016&quot;, &quot;String_Score_Physical&quot;: 901, &quot;String_Score_Combined&quot;: 920}"/>
  </edge>
  <edge label="5577 (pp) 57545" source="49" target="151">
    <att type="string" name="canonicalName" value="5577 (pp) 57545"/>
    <att type="string" name="interaction" value="pp"/>
    <att type="int" name="SCORE" value="294"/>
    <att type="string" name="support" value="{&quot;InWeb_IM&quot;: &quot;inference&quot;}"/>
  </edge>
  <edge label="5577 (pp) 57787" source="49" target="154">
    <att type="string" name="canonicalName" value="5577 (pp) 57787"/>
    <att type="string" name="interaction" value="pp"/>
    <att type="int" name="SCORE" value="294"/>
    <att type="string" name="support" value="{&quot;InWeb_IM&quot;: &quot;inference&quot;}"/>
  </edge>
  <edge label="5577 (pp) 9742" source="49" target="91">
    <att type="string" name="canonicalName" value="5577 (pp) 9742"/>
    <att type="string" name="interaction" value="pp"/>
    <att type="int" name="SCORE" value="650"/>
    <att type="string" name="support" value="{&quot;StringDB&quot;: &quot;physical&quot;, &quot;StringEvidence&quot;: &quot;database:0.635,coexpression:0.024,textmining:0.014&quot;, &quot;String_Score_Physical&quot;: 650, &quot;String_Score_Combined&quot;: 663}"/>
  </edge>
  <edge label="55806 (pp) 83719" source="148" target="166">
    <att type="string" name="canonicalName" value="55806 (pp) 83719"/>
    <att type="string" name="interaction" value="pp"/>
    <att type="int" name="SCORE" value="208"/>
    <att type="string" name="support" value="{&quot;BioGrid&quot;: &quot;physical&quot;, &quot;BioGrid_PubMed&quot;: &quot;32296183&quot;, &quot;BioGrid_Type&quot;: &quot;Two-hybrid&quot;}"/>
  </edge>
  <edge label="5581 (pp) 5603" source="50" target="51">
    <att type="string" name="canonicalName" value="5581 (pp) 5603"/>
    <att type="string" name="interaction" value="pp"/>
    <att type="int" name="SCORE" value="248"/>
    <att type="string" name="support" value="{&quot;StringDB&quot;: &quot;physical&quot;, &quot;StringEvidence&quot;: &quot;experiments:0.217,textmining:0.109,coexpression:0.022&quot;, &quot;String_Score_Physical&quot;: 248, &quot;String_Score_Combined&quot;: 298}"/>
  </edge>
  <edge label="5581 (pp) 5607" source="50" target="52">
    <att type="string" name="canonicalName" value="5581 (pp) 5607"/>
    <att type="string" name="interaction" value="pp"/>
    <att type="int" name="SCORE" value="210"/>
    <att type="string" name="support" value="{&quot;StringDB&quot;: &quot;physical&quot;, &quot;StringEvidence&quot;: &quot;experiments:0.176,textmining:0.175,coexpression:0.024&quot;, &quot;String_Score_Physical&quot;: 210, &quot;String_Score_Combined&quot;: 283}"/>
  </edge>
  <edge label="5581 (pp) 6237" source="50" target="59">
    <att type="string" name="canonicalName" value="5581 (pp) 6237"/>
    <att type="string" name="interaction" value="pp"/>
    <att type="int" name="SCORE" value="827"/>
    <att type="string" name="support" value="{&quot;StringDB&quot;: &quot;physical&quot;, &quot;StringEvidence&quot;: &quot;database:0.791,experiments:0.140,textmining:0.061,coexpression:0.023&quot;, &quot;String_Score_Physical&quot;: 827, &quot;String_Score_Combined&quot;: 842}"/>
  </edge>
  <edge label="5581 (pp) 9448" source="50" target="87">
    <att type="string" name="canonicalName" value="5581 (pp) 9448"/>
    <att type="string" name="interaction" value="pp"/>
    <att type="int" name="SCORE" value="294"/>
    <att type="string" name="support" value="{&quot;InWeb_IM&quot;: &quot;experimental&quot;, &quot;BioGrid&quot;: &quot;physical&quot;, &quot;BioGrid_PubMed&quot;: &quot;20936779&quot;, &quot;BioGrid_Type&quot;: &quot;Two-hybrid&quot;}"/>
  </edge>
  <edge label="5603 (pp) 5607" source="51" target="52">
    <att type="string" name="canonicalName" value="5603 (pp) 5607"/>
    <att type="string" name="interaction" value="pp"/>
    <att type="int" name="SCORE" value="353"/>
    <att type="string" name="support" value="{&quot;StringDB&quot;: &quot;physical&quot;, &quot;StringEvidence&quot;: &quot;experiments:0.326,textmining:0.318,cooccurrence:0.291,coexpression:0.022&quot;, &quot;String_Score_Physical&quot;: 353, &quot;String_Score_Combined&quot;: 515}"/>
  </edge>
  <edge label="5603 (pp) 56940" source="51" target="149">
    <att type="string" name="canonicalName" value="5603 (pp) 56940"/>
    <att type="string" name="interaction" value="pp"/>
    <att type="int" name="SCORE" value="243"/>
    <att type="string" name="support" value="{&quot;StringDB&quot;: &quot;physical&quot;, &quot;StringEvidence&quot;: &quot;experiments:0.212,textmining:0.063&quot;, &quot;String_Score_Physical&quot;: 243, &quot;String_Score_Combined&quot;: 291}"/>
  </edge>
  <edge label="5603 (pp) 8463" source="51" target="75">
    <att type="string" name="canonicalName" value="5603 (pp) 8463"/>
    <att type="string" name="interaction" value="pp"/>
    <att type="int" name="SCORE" value="246"/>
    <att type="string" name="support" value="{&quot;StringDB&quot;: &quot;physical&quot;, &quot;StringEvidence&quot;: &quot;experiments:0.215,textmining:0.107,coexpression:0.022&quot;, &quot;String_Score_Physical&quot;: 246, &quot;String_Score_Combined&quot;: 342}"/>
  </edge>
  <edge label="5603 (pp) 8555" source="51" target="76">
    <att type="string" name="canonicalName" value="5603 (pp) 8555"/>
    <att type="string" name="interaction" value="pp"/>
    <att type="int" name="SCORE" value="188"/>
    <att type="string" name="support" value="{&quot;StringDB&quot;: &quot;physical&quot;, &quot;StringEvidence&quot;: &quot;experiments:0.153,textmining:0.038&quot;, &quot;String_Score_Physical&quot;: 188, &quot;String_Score_Combined&quot;: 218}"/>
  </edge>
  <edge label="5607 (pp) 56940" source="52" target="149">
    <att type="string" name="canonicalName" value="5607 (pp) 56940"/>
    <att type="string" name="interaction" value="pp"/>
    <att type="int" name="SCORE" value="208"/>
    <att type="string" name="support" value="{&quot;StringDB&quot;: &quot;physical&quot;, &quot;StringEvidence&quot;: &quot;experiments:0.174,textmining:0.063&quot;, &quot;String_Score_Physical&quot;: 208, &quot;String_Score_Combined&quot;: 257}"/>
  </edge>
  <edge label="5607 (pp) 6237" source="52" target="59">
    <att type="string" name="canonicalName" value="5607 (pp) 6237"/>
    <att type="string" name="interaction" value="pp"/>
    <att type="int" name="SCORE" value="242"/>
    <att type="string" name="support" value="{&quot;StringDB&quot;: &quot;physical&quot;, &quot;StringEvidence&quot;: &quot;experiments:0.211,textmining:0.060,coexpression:0.022&quot;, &quot;String_Score_Physical&quot;: 242, &quot;String_Score_Combined&quot;: 304}"/>
  </edge>
  <edge label="56940 (pp) 64236" source="149" target="156">
    <att type="string" name="canonicalName" value="56940 (pp) 64236"/>
    <att type="string" name="interaction" value="pp"/>
    <att type="int" name="SCORE" value="556"/>
    <att type="string" name="support" value="{&quot;StringDB&quot;: &quot;physical&quot;, &quot;StringEvidence&quot;: &quot;database:0.520,experiments:0.036,textmining:0.011,coexpression:0.008&quot;, &quot;String_Score_Physical&quot;: 556, &quot;String_Score_Combined&quot;: 565}"/>
  </edge>
  <edge label="57446 (pp) 738" source="150" target="4">
    <att type="string" name="canonicalName" value="57446 (pp) 738"/>
    <att type="string" name="interaction" value="pp"/>
    <att type="int" name="SCORE" value="262"/>
    <att type="string" name="support" value="{&quot;StringDB&quot;: &quot;physical&quot;, &quot;StringEvidence&quot;: &quot;experiments:0.230,coexpression:0.022&quot;, &quot;String_Score_Physical&quot;: 262, &quot;String_Score_Combined&quot;: 278}"/>
  </edge>
  <edge label="57562 (pp) 79137" source="152" target="159">
    <att type="string" name="canonicalName" value="57562 (pp) 79137"/>
    <att type="string" name="interaction" value="pp"/>
    <att type="int" name="SCORE" value="208"/>
    <att type="string" name="support" value="{&quot;BioGrid&quot;: &quot;physical&quot;, &quot;BioGrid_PubMed&quot;: &quot;16169070&quot;, &quot;BioGrid_Type&quot;: &quot;Two-hybrid&quot;, &quot;BioGrid_Score&quot;: &quot;3.0&quot;}"/>
  </edge>
  <edge label="5866 (pp) 92922" source="55" target="173">
    <att type="string" name="canonicalName" value="5866 (pp) 92922"/>
    <att type="string" name="interaction" value="pp"/>
    <att type="int" name="SCORE" value="195"/>
    <att type="string" name="support" value="{&quot;StringDB&quot;: &quot;physical&quot;, &quot;StringEvidence&quot;: &quot;experiments:0.161,coexpression:0.025&quot;, &quot;BioGrid&quot;: &quot;physical&quot;, &quot;BioGrid_PubMed&quot;: &quot;33961781,28514442,26186194&quot;, &quot;BioGrid_Type&quot;: &quot;Affinity Capture-MS&quot;, &quot;BioGrid_Score&quot;: &quot;0.992313501,0.997753661,0.996795943&quot;, &quot;String_Score_Physical&quot;: 195, &quot;String_Score_Combined&quot;: 215}"/>
  </edge>
  <edge label="5916 (pp) 6256" source="56" target="60">
    <att type="string" name="canonicalName" value="5916 (pp) 6256"/>
    <att type="string" name="interaction" value="pp"/>
    <att type="int" name="SCORE" value="932"/>
    <att type="string" name="support" value="{&quot;StringDB&quot;: &quot;physical&quot;, &quot;StringEvidence&quot;: &quot;textmining:0.903,database:0.896,experiments:0.324,coexpression:0.046&quot;, &quot;OmniPath&quot;: &quot;omnipath,pathwayextra&quot;, &quot;OmniPath_Reference&quot;: &quot;HPRD;SIGNOR;SignaLink3;Wang&quot;, &quot;InWeb_IM&quot;: &quot;experimental&quot;, &quot;BioGrid&quot;: &quot;physical&quot;, &quot;BioGrid_PubMed&quot;: &quot;15604093&quot;, &quot;BioGrid_Type&quot;: &quot;Two-hybrid&quot;, &quot;String_Score_Physical&quot;: 932, &quot;String_Score_Combined&quot;: 947}"/>
  </edge>
  <edge label="5916 (pp) 6604" source="56" target="63">
    <att type="string" name="canonicalName" value="5916 (pp) 6604"/>
    <att type="string" name="interaction" value="pp"/>
    <att type="int" name="SCORE" value="298"/>
    <att type="string" name="support" value="{&quot;StringDB&quot;: &quot;physical&quot;, &quot;StringEvidence&quot;: &quot;experiments:0.268,textmining:0.081,coexpression:0.023&quot;, &quot;InWeb_IM&quot;: &quot;experimental&quot;, &quot;BioGrid&quot;: &quot;physical&quot;, &quot;BioGrid_PubMed&quot;: &quot;17363140&quot;, &quot;BioGrid_Type&quot;: &quot;Reconstituted Complex&quot;, &quot;String_Score_Physical&quot;: 298, &quot;String_Score_Combined&quot;: 369}"/>
  </edge>
  <edge label="5916 (pp) 6934" source="56" target="70">
    <att type="string" name="canonicalName" value="5916 (pp) 6934"/>
    <att type="string" name="interaction" value="pp"/>
    <att type="int" name="SCORE" value="365"/>
    <att type="string" name="support" value="{&quot;StringDB&quot;: &quot;physical&quot;, &quot;StringEvidence&quot;: &quot;experiments:0.338,textmining:0.041&quot;, &quot;String_Score_Physical&quot;: 365, &quot;String_Score_Combined&quot;: 391}"/>
  </edge>
  <edge label="5916 (pp) 8648" source="56" target="77">
    <att type="string" name="canonicalName" value="5916 (pp) 8648"/>
    <att type="string" name="interaction" value="pp"/>
    <att type="int" name="SCORE" value="958"/>
    <att type="string" name="support" value="{&quot;StringDB&quot;: &quot;physical&quot;, &quot;StringEvidence&quot;: &quot;database:0.896,experiments:0.584,textmining:0.093&quot;, &quot;InWeb_IM&quot;: &quot;experimental&quot;, &quot;BioGrid&quot;: &quot;physical&quot;, &quot;BioGrid_PubMed&quot;: &quot;17363140,15604093&quot;, &quot;BioGrid_Type&quot;: &quot;Two-hybrid,Reconstituted Complex&quot;, &quot;String_Score_Physical&quot;: 958, &quot;String_Score_Combined&quot;: 962}"/>
  </edge>
  <edge label="5991 (pp) 6601" source="58" target="62">
    <att type="string" name="canonicalName" value="5991 (pp) 6601"/>
    <att type="string" name="interaction" value="pp"/>
    <att type="int" name="SCORE" value="213"/>
    <att type="string" name="support" value="{&quot;StringDB&quot;: &quot;physical&quot;, &quot;StringEvidence&quot;: &quot;experiments:0.179&quot;, &quot;String_Score_Physical&quot;: 213, &quot;String_Score_Combined&quot;: 213}"/>
  </edge>
  <edge label="60485 (pp) 6645" source="155" target="64">
    <att type="string" name="canonicalName" value="60485 (pp) 6645"/>
    <att type="string" name="interaction" value="pp"/>
    <att type="int" name="SCORE" value="208"/>
    <att type="string" name="support" value="{&quot;BioGrid&quot;: &quot;physical&quot;, &quot;BioGrid_PubMed&quot;: &quot;24255178&quot;, &quot;BioGrid_Type&quot;: &quot;Proximity Label-MS&quot;, &quot;BioGrid_Score&quot;: &quot;0.96&quot;}"/>
  </edge>
  <edge label="60485 (pp) 84861" source="155" target="169">
    <att type="string" name="canonicalName" value="60485 (pp) 84861"/>
    <att type="string" name="interaction" value="pp"/>
    <att type="int" name="SCORE" value="208"/>
    <att type="string" name="support" value="{&quot;BioGrid&quot;: &quot;physical&quot;, &quot;BioGrid_PubMed&quot;: &quot;33961781&quot;, &quot;BioGrid_Type&quot;: &quot;Affinity Capture-MS&quot;, &quot;BioGrid_Score&quot;: &quot;0.998528525&quot;}"/>
  </edge>
  <edge label="60485 (pp) 9231" source="155" target="85">
    <att type="string" name="canonicalName" value="60485 (pp) 9231"/>
    <att type="string" name="interaction" value="pp"/>
    <att type="int" name="SCORE" value="208"/>
    <att type="string" name="support" value="{&quot;StringDB&quot;: &quot;functional&quot;, &quot;StringEvidence&quot;: &quot;textmining:0.129&quot;, &quot;BioGrid&quot;: &quot;physical&quot;, &quot;BioGrid_PubMed&quot;: &quot;33961781&quot;, &quot;BioGrid_Type&quot;: &quot;Affinity Capture-MS&quot;, &quot;BioGrid_Score&quot;: &quot;0.999999798&quot;, &quot;String_Score_Combined&quot;: 165, &quot;String_Score_Physical&quot;: 208}"/>
  </edge>
  <edge label="6256 (pp) 6601" source="60" target="62">
    <att type="string" name="canonicalName" value="6256 (pp) 6601"/>
    <att type="string" name="interaction" value="pp"/>
    <att type="int" name="SCORE" value="906"/>
    <att type="string" name="support" value="{&quot;StringDB&quot;: &quot;physical&quot;, &quot;StringEvidence&quot;: &quot;database:0.896,experiments:0.067,coexpression:0.032,textmining:0.025&quot;, &quot;String_Score_Physical&quot;: 906, &quot;String_Score_Combined&quot;: 911}"/>
  </edge>
  <edge label="6256 (pp) 6604" source="60" target="63">
    <att type="string" name="canonicalName" value="6256 (pp) 6604"/>
    <att type="string" name="interaction" value="pp"/>
    <att type="int" name="SCORE" value="781"/>
    <att type="string" name="support" value="{&quot;StringDB&quot;: &quot;physical&quot;, &quot;StringEvidence&quot;: &quot;database:0.583,experiments:0.454,textmining:0.054,coexpression:0.043&quot;, &quot;InWeb_IM&quot;: &quot;experimental&quot;, &quot;BioGrid&quot;: &quot;physical&quot;, &quot;BioGrid_PubMed&quot;: &quot;17363140&quot;, &quot;BioGrid_Type&quot;: &quot;Reconstituted Complex&quot;, &quot;String_Score_Physical&quot;: 781, &quot;String_Score_Combined&quot;: 802}"/>
  </edge>
  <edge label="6256 (pp) 8648" source="60" target="77">
    <att type="string" name="canonicalName" value="6256 (pp) 8648"/>
    <att type="string" name="interaction" value="pp"/>
    <att type="int" name="SCORE" value="998"/>
    <att type="string" name="support" value="{&quot;StringDB&quot;: &quot;physical&quot;, &quot;StringEvidence&quot;: &quot;experiments:0.988,database:0.896,textmining:0.611&quot;, &quot;InWeb_IM&quot;: &quot;experimental&quot;, &quot;BioGrid&quot;: &quot;physical&quot;, &quot;BioGrid_PubMed&quot;: &quot;9171239,9121466,23975195,17363140,15140878,11438648,11124027,11027271,10935544,10517671,10454579,10082574&quot;, &quot;BioGrid_Type&quot;: &quot;Far Western,Two-hybrid,Reconstituted Complex&quot;, &quot;String_Score_Physical&quot;: 998, &quot;String_Score_Combined&quot;: 999}"/>
  </edge>
  <edge label="64236 (pp) 9231" source="156" target="85">
    <att type="string" name="canonicalName" value="64236 (pp) 9231"/>
    <att type="string" name="interaction" value="pp"/>
    <att type="int" name="SCORE" value="189"/>
    <att type="string" name="support" value="{&quot;StringDB&quot;: &quot;physical&quot;, &quot;StringEvidence&quot;: &quot;experiments:0.154,textmining:0.013&quot;, &quot;String_Score_Physical&quot;: 189, &quot;String_Score_Combined&quot;: 199}"/>
  </edge>
  <edge label="6430 (pp) 8664" source="61" target="78">
    <att type="string" name="canonicalName" value="6430 (pp) 8664"/>
    <att type="string" name="interaction" value="pp"/>
    <att type="int" name="SCORE" value="272"/>
    <att type="string" name="support" value="{&quot;StringDB&quot;: &quot;physical&quot;, &quot;StringEvidence&quot;: &quot;experiments:0.241,coexpression:0.033,textmining:0.013&quot;, &quot;BioGrid&quot;: &quot;physical&quot;, &quot;BioGrid_PubMed&quot;: &quot;26344197&quot;, &quot;BioGrid_Type&quot;: &quot;Co-fractionation&quot;, &quot;BioGrid_Score&quot;: &quot;0.071109968&quot;, &quot;String_Score_Physical&quot;: 272, &quot;String_Score_Combined&quot;: 304}"/>
  </edge>
  <edge label="6430 (pp) 8971" source="61" target="82">
    <att type="string" name="canonicalName" value="6430 (pp) 8971"/>
    <att type="string" name="interaction" value="pp"/>
    <att type="int" name="SCORE" value="208"/>
    <att type="string" name="support" value="{&quot;BioGrid&quot;: &quot;physical&quot;, &quot;BioGrid_PubMed&quot;: &quot;33961781&quot;, &quot;BioGrid_Type&quot;: &quot;Affinity Capture-MS&quot;, &quot;BioGrid_Score&quot;: &quot;0.924034999&quot;}"/>
  </edge>
  <edge label="6601 (pp) 6604" source="62" target="63">
    <att type="string" name="canonicalName" value="6601 (pp) 6604"/>
    <att type="string" name="interaction" value="pp"/>
    <att type="int" name="SCORE" value="994"/>
    <att type="string" name="support" value="{&quot;StringDB&quot;: &quot;physical&quot;, &quot;StringEvidence&quot;: &quot;experiments:0.950,database:0.896,textmining:0.827,coexpression:0.051&quot;, &quot;BioGrid&quot;: &quot;physical&quot;, &quot;BioGrid_PubMed&quot;: &quot;35271311,33961781,28514442,26344197,24981860,20305087&quot;, &quot;BioGrid_Type&quot;: &quot;Affinity Capture-MS,Co-fractionation&quot;, &quot;BioGrid_Score&quot;: &quot;1.0,84.99693976,0.999995956,0.999996056&quot;, &quot;String_Score_Physical&quot;: 994, &quot;String_Score_Combined&quot;: 999}"/>
  </edge>
  <edge label="6604 (pp) 80764" source="63" target="164">
    <att type="string" name="canonicalName" value="6604 (pp) 80764"/>
    <att type="string" name="interaction" value="pp"/>
    <att type="int" name="SCORE" value="208"/>
    <att type="string" name="support" value="{&quot;BioGrid&quot;: &quot;physical&quot;, &quot;BioGrid_PubMed&quot;: &quot;33961781&quot;, &quot;BioGrid_Type&quot;: &quot;Affinity Capture-MS&quot;, &quot;BioGrid_Score&quot;: &quot;0.800427098&quot;}"/>
  </edge>
  <edge label="6604 (pp) 8648" source="63" target="77">
    <att type="string" name="canonicalName" value="6604 (pp) 8648"/>
    <att type="string" name="interaction" value="pp"/>
    <att type="int" name="SCORE" value="674"/>
    <att type="string" name="support" value="{&quot;StringDB&quot;: &quot;physical&quot;, &quot;StringEvidence&quot;: &quot;database:0.635,textmining:0.152,experiments:0.071&quot;, &quot;String_Score_Physical&quot;: 674, &quot;String_Score_Combined&quot;: 724}"/>
  </edge>
  <edge label="6604 (pp) 9095" source="63" target="83">
    <att type="string" name="canonicalName" value="6604 (pp) 9095"/>
    <att type="string" name="interaction" value="pp"/>
    <att type="int" name="SCORE" value="215"/>
    <att type="string" name="support" value="{&quot;StringDB&quot;: &quot;physical&quot;, &quot;StringEvidence&quot;: &quot;experiments:0.181&quot;, &quot;String_Score_Physical&quot;: 215, &quot;String_Score_Combined&quot;: 215}"/>
  </edge>
  <edge label="6645 (pp) 84062" source="64" target="167">
    <att type="string" name="canonicalName" value="6645 (pp) 84062"/>
    <att type="string" name="interaction" value="pp"/>
    <att type="int" name="SCORE" value="234"/>
    <att type="string" name="support" value="{&quot;StringDB&quot;: &quot;physical&quot;, &quot;StringEvidence&quot;: &quot;textmining:0.334,experiments:0.201&quot;, &quot;BioGrid&quot;: &quot;physical&quot;, &quot;BioGrid_PubMed&quot;: &quot;28514442,26186194&quot;, &quot;BioGrid_Type&quot;: &quot;Affinity Capture-MS&quot;, &quot;BioGrid_Score&quot;: &quot;0.999902489,0.963073212&quot;, &quot;String_Score_Physical&quot;: 234, &quot;String_Score_Combined&quot;: 490}"/>
  </edge>
  <edge label="6659 (pp) 6934" source="65" target="70">
    <att type="string" name="canonicalName" value="6659 (pp) 6934"/>
    <att type="string" name="interaction" value="pp"/>
    <att type="int" name="SCORE" value="646"/>
    <att type="string" name="support" value="{&quot;StringDB&quot;: &quot;physical&quot;, &quot;StringEvidence&quot;: &quot;database:0.583,textmining:0.233,experiments:0.117,coexpression:0.022&quot;, &quot;OmniPath&quot;: &quot;omnipath&quot;, &quot;OmniPath_Reference&quot;: &quot;SPIKE&quot;, &quot;String_Score_Physical&quot;: 646, &quot;String_Score_Combined&quot;: 690}"/>
  </edge>
  <edge label="6659 (pp) 83439" source="65" target="165">
    <att type="string" name="canonicalName" value="6659 (pp) 83439"/>
    <att type="string" name="interaction" value="pp"/>
    <att type="int" name="SCORE" value="646"/>
    <att type="string" name="support" value="{&quot;StringDB&quot;: &quot;physical&quot;, &quot;StringEvidence&quot;: &quot;database:0.583,textmining:0.176,experiments:0.117,coexpression:0.022&quot;, &quot;String_Score_Physical&quot;: 646, &quot;String_Score_Combined&quot;: 681}"/>
  </edge>
  <edge label="6659 (pp) 8925" source="65" target="81">
    <att type="string" name="canonicalName" value="6659 (pp) 8925"/>
    <att type="string" name="interaction" value="pp"/>
    <att type="int" name="SCORE" value="222"/>
    <att type="string" name="support" value="{&quot;StringDB&quot;: &quot;physical&quot;, &quot;StringEvidence&quot;: &quot;experiments:0.189&quot;, &quot;String_Score_Physical&quot;: 222, &quot;String_Score_Combined&quot;: 222}"/>
  </edge>
  <edge label="6786 (pp) 93380" source="67" target="174">
    <att type="string" name="canonicalName" value="6786 (pp) 93380"/>
    <att type="string" name="interaction" value="pp"/>
    <att type="int" name="SCORE" value="208"/>
    <att type="string" name="support" value="{&quot;BioGrid&quot;: &quot;physical&quot;, &quot;BioGrid_PubMed&quot;: &quot;34079125&quot;, &quot;BioGrid_Type&quot;: &quot;Proximity Label-MS&quot;, &quot;BioGrid_Score&quot;: &quot;45.0&quot;}"/>
  </edge>
  <edge label="6844 (pp) 9482" source="68" target="88">
    <att type="string" name="canonicalName" value="6844 (pp) 9482"/>
    <att type="string" name="interaction" value="pp"/>
    <att type="int" name="SCORE" value="681"/>
    <att type="string" name="support" value="{&quot;StringDB&quot;: &quot;physical&quot;, &quot;StringEvidence&quot;: &quot;database:0.520,textmining:0.476,experiments:0.307,coexpression:0.043&quot;, &quot;BioGrid&quot;: &quot;physical&quot;, &quot;BioGrid_PubMed&quot;: &quot;33961781&quot;, &quot;BioGrid_Type&quot;: &quot;Affinity Capture-MS&quot;, &quot;BioGrid_Score&quot;: &quot;0.797900981&quot;, &quot;String_Score_Physical&quot;: 681, &quot;String_Score_Combined&quot;: 839}"/>
  </edge>
  <edge label="6934 (pp) 7008" source="70" target="71">
    <att type="string" name="canonicalName" value="6934 (pp) 7008"/>
    <att type="string" name="interaction" value="pp"/>
    <att type="int" name="SCORE" value="223"/>
    <att type="string" name="support" value="{&quot;StringDB&quot;: &quot;physical&quot;, &quot;StringEvidence&quot;: &quot;experiments:0.190,textmining:0.045&quot;, &quot;String_Score_Physical&quot;: 223, &quot;String_Score_Combined&quot;: 258}"/>
  </edge>
  <edge label="6934 (pp) 83439" source="70" target="165">
    <att type="string" name="canonicalName" value="6934 (pp) 83439"/>
    <att type="string" name="interaction" value="pp"/>
    <att type="int" name="SCORE" value="300"/>
    <att type="string" name="support" value="{&quot;StringDB&quot;: &quot;physical&quot;, &quot;StringEvidence&quot;: &quot;textmining:0.786,database:0.270,coexpression:0.029&quot;, &quot;String_Score_Physical&quot;: 300, &quot;String_Score_Combined&quot;: 345}"/>
  </edge>
  <edge label="6934 (pp) 8463" source="70" target="75">
    <att type="string" name="canonicalName" value="6934 (pp) 8463"/>
    <att type="string" name="interaction" value="pp"/>
    <att type="int" name="SCORE" value="236"/>
    <att type="string" name="support" value="{&quot;StringDB&quot;: &quot;physical&quot;, &quot;StringEvidence&quot;: &quot;textmining:0.236,experiments:0.203,coexpression:0.042&quot;, &quot;String_Score_Physical&quot;: 236, &quot;String_Score_Combined&quot;: 440}"/>
  </edge>
  <edge label="7008 (pp) 83439" source="71" target="165">
    <att type="string" name="canonicalName" value="7008 (pp) 83439"/>
    <att type="string" name="interaction" value="pp"/>
    <att type="int" name="SCORE" value="223"/>
    <att type="string" name="support" value="{&quot;StringDB&quot;: &quot;physical&quot;, &quot;StringEvidence&quot;: &quot;experiments:0.190&quot;, &quot;String_Score_Physical&quot;: 223, &quot;String_Score_Combined&quot;: 223}"/>
  </edge>
  <edge label="727 (pp) 93380" source="3" target="174">
    <att type="string" name="canonicalName" value="727 (pp) 93380"/>
    <att type="string" name="interaction" value="pp"/>
    <att type="int" name="SCORE" value="208"/>
    <att type="string" name="support" value="{&quot;BioGrid&quot;: &quot;physical&quot;, &quot;BioGrid_PubMed&quot;: &quot;32296183&quot;, &quot;BioGrid_Type&quot;: &quot;Two-hybrid&quot;}"/>
  </edge>
  <edge label="738 (pp) 84062" source="4" target="167">
    <att type="string" name="canonicalName" value="738 (pp) 84062"/>
    <att type="string" name="interaction" value="pp"/>
    <att type="int" name="SCORE" value="495"/>
    <att type="string" name="support" value="{&quot;StringDB&quot;: &quot;physical&quot;, &quot;StringEvidence&quot;: &quot;experiments:0.473,textmining:0.082&quot;, &quot;BioGrid&quot;: &quot;physical&quot;, &quot;BioGrid_PubMed&quot;: &quot;33961781,28514442,26186194&quot;, &quot;BioGrid_Type&quot;: &quot;Affinity Capture-MS&quot;, &quot;BioGrid_Score&quot;: &quot;0.999176742,0.999251037,0.999171789&quot;, &quot;String_Score_Physical&quot;: 495, &quot;String_Score_Combined&quot;: 536}"/>
  </edge>
  <edge label="738 (pp) 90196" source="4" target="172">
    <att type="string" name="canonicalName" value="738 (pp) 90196"/>
    <att type="string" name="interaction" value="pp"/>
    <att type="int" name="SCORE" value="600"/>
    <att type="string" name="support" value="{&quot;StringDB&quot;: &quot;physical&quot;, &quot;StringEvidence&quot;: &quot;database:0.583,textmining:0.126&quot;, &quot;String_Score_Physical&quot;: 600, &quot;String_Score_Combined&quot;: 650}"/>
  </edge>
  <edge label="780 (pp) 79834" source="5" target="162">
    <att type="string" name="canonicalName" value="780 (pp) 79834"/>
    <att type="string" name="interaction" value="pp"/>
    <att type="int" name="SCORE" value="432"/>
    <att type="string" name="support" value="{&quot;StringDB&quot;: &quot;functional&quot;, &quot;StringEvidence&quot;: &quot;textmining:0.285,coexpression:0.022&quot;, &quot;OmniPath&quot;: &quot;kinaseextra&quot;, &quot;OmniPath_Reference&quot;: &quot;ProtMapper;REACH_ProtMapper&quot;, &quot;String_Score_Combined&quot;: 329, &quot;String_Score_Physical&quot;: 432}"/>
  </edge>
  <edge label="79885 (pp) 8971" source="163" target="82">
    <att type="string" name="canonicalName" value="79885 (pp) 8971"/>
    <att type="string" name="interaction" value="pp"/>
    <att type="int" name="SCORE" value="284"/>
    <att type="string" name="support" value="{&quot;StringDB&quot;: &quot;physical&quot;, &quot;StringEvidence&quot;: &quot;experiments:0.254,coexpression:0.040,textmining:0.007&quot;, &quot;BioGrid&quot;: &quot;physical&quot;, &quot;BioGrid_PubMed&quot;: &quot;23752268&quot;, &quot;BioGrid_Type&quot;: &quot;Affinity Capture-MS&quot;, &quot;BioGrid_Score&quot;: &quot;0.99&quot;, &quot;String_Score_Physical&quot;: 284, &quot;String_Score_Combined&quot;: 318}"/>
  </edge>
  <edge label="83439 (pp) 8463" source="165" target="75">
    <att type="string" name="canonicalName" value="83439 (pp) 8463"/>
    <att type="string" name="interaction" value="pp"/>
    <att type="int" name="SCORE" value="823"/>
    <att type="string" name="support" value="{&quot;StringDB&quot;: &quot;physical&quot;, &quot;StringEvidence&quot;: &quot;database:0.791,textmining:0.179,experiments:0.117,coexpression:0.061&quot;, &quot;String_Score_Physical&quot;: 823, &quot;String_Score_Combined&quot;: 863}"/>
  </edge>
  <edge label="84062 (pp) 9482" source="167" target="88">
    <att type="string" name="canonicalName" value="84062 (pp) 9482"/>
    <att type="string" name="interaction" value="pp"/>
    <att type="int" name="SCORE" value="256"/>
    <att type="string" name="support" value="{&quot;StringDB&quot;: &quot;physical&quot;, &quot;StringEvidence&quot;: &quot;textmining:0.247,experiments:0.224,coexpression:0.022&quot;, &quot;BioGrid&quot;: &quot;physical&quot;, &quot;BioGrid_PubMed&quot;: &quot;33961781,28514442,26186194&quot;, &quot;BioGrid_Type&quot;: &quot;Affinity Capture-MS&quot;, &quot;BioGrid_Score&quot;: &quot;0.998123306,0.998226564,0.999135347&quot;, &quot;String_Score_Physical&quot;: 256, &quot;String_Score_Combined&quot;: 452}"/>
  </edge>
  <edge label="8463 (pp) 8648" source="75" target="77">
    <att type="string" name="canonicalName" value="8463 (pp) 8648"/>
    <att type="string" name="interaction" value="pp"/>
    <att type="int" name="SCORE" value="316"/>
    <att type="string" name="support" value="{&quot;StringDB&quot;: &quot;physical&quot;, &quot;StringEvidence&quot;: &quot;experiments:0.287,textmining:0.075&quot;, &quot;BioGrid&quot;: &quot;physical&quot;, &quot;BioGrid_PubMed&quot;: &quot;10934189&quot;, &quot;BioGrid_Type&quot;: &quot;Two-hybrid,Reconstituted Complex&quot;, &quot;String_Score_Physical&quot;: 316, &quot;String_Score_Combined&quot;: 367}"/>
  </edge>
  <edge label="84681 (pp) 84881" source="168" target="170">
    <att type="string" name="canonicalName" value="84681 (pp) 84881"/>
    <att type="string" name="interaction" value="pp"/>
    <att type="int" name="SCORE" value="208"/>
    <att type="string" name="support" value="{&quot;BioGrid&quot;: &quot;physical&quot;, &quot;BioGrid_PubMed&quot;: &quot;32877691&quot;, &quot;BioGrid_Type&quot;: &quot;Proximity Label-MS&quot;, &quot;BioGrid_Score&quot;: &quot;1.0&quot;}"/>
  </edge>
  <edge label="84861 (pp) 84881" source="169" target="170">
    <att type="string" name="canonicalName" value="84861 (pp) 84881"/>
    <att type="string" name="interaction" value="pp"/>
    <att type="int" name="SCORE" value="208"/>
    <att type="string" name="support" value="{&quot;BioGrid&quot;: &quot;physical&quot;, &quot;BioGrid_PubMed&quot;: &quot;33961781&quot;, &quot;BioGrid_Type&quot;: &quot;Affinity Capture-MS&quot;, &quot;BioGrid_Score&quot;: &quot;0.877488235&quot;}"/>
  </edge>
  <edge label="85363 (pp) 9683" source="171" target="90">
    <att type="string" name="canonicalName" value="85363 (pp) 9683"/>
    <att type="string" name="interaction" value="pp"/>
    <att type="int" name="SCORE" value="208"/>
    <att type="string" name="support" value="{&quot;StringDB&quot;: &quot;functional&quot;, &quot;StringEvidence&quot;: &quot;textmining:0.169,coexpression:0.024&quot;, &quot;BioGrid&quot;: &quot;physical&quot;, &quot;BioGrid_PubMed&quot;: &quot;35545034&quot;, &quot;BioGrid_Type&quot;: &quot;Affinity Capture-Western&quot;, &quot;String_Score_Combined&quot;: 221, &quot;String_Score_Physical&quot;: 208}"/>
  </edge>
  <edge label="8648 (pp) 8863" source="77" target="80">
    <att type="string" name="canonicalName" value="8648 (pp) 8863"/>
    <att type="string" name="interaction" value="pp"/>
    <att type="int" name="SCORE" value="336"/>
    <att type="string" name="support" value="{&quot;StringDB&quot;: &quot;physical&quot;, &quot;StringEvidence&quot;: &quot;experiments:0.308,textmining:0.067&quot;, &quot;String_Score_Physical&quot;: 336, &quot;String_Score_Combined&quot;: 380}"/>
  </edge>
  <edge label="8863 (pp) 9975" source="80" target="92">
    <att type="string" name="canonicalName" value="8863 (pp) 9975"/>
    <att type="string" name="interaction" value="pp"/>
    <att type="int" name="SCORE" value="398"/>
    <att type="string" name="support" value="{&quot;StringDB&quot;: &quot;physical&quot;, &quot;StringEvidence&quot;: &quot;textmining:0.824,experiments:0.372,coexpression:0.061&quot;, &quot;String_Score_Physical&quot;: 398, &quot;String_Score_Combined&quot;: 900}"/>
  </edge>
  <edge label="8971 (pp) 9448" source="82" target="87">
    <att type="string" name="canonicalName" value="8971 (pp) 9448"/>
    <att type="string" name="interaction" value="pp"/>
    <att type="int" name="SCORE" value="208"/>
    <att type="string" name="support" value="{&quot;BioGrid&quot;: &quot;physical&quot;, &quot;BioGrid_PubMed&quot;: &quot;35271311&quot;, &quot;BioGrid_Type&quot;: &quot;Affinity Capture-MS&quot;}"/>
  </edge>
  <edge label="93380 (pp) 9482" source="174" target="88">
    <att type="string" name="canonicalName" value="93380 (pp) 9482"/>
    <att type="string" name="interaction" value="pp"/>
    <att type="int" name="SCORE" value="208"/>
    <att type="string" name="support" value="{&quot;BioGrid&quot;: &quot;physical&quot;, &quot;BioGrid_PubMed&quot;: &quot;32296183&quot;, &quot;BioGrid_Type&quot;: &quot;Two-hybrid&quot;}"/>
  </edge>
</graph>
```
