## Supplementary material for "Fibroblasts as an in vitro model of circadian genetic and genomic studies: A temporal analysis": Yellow_MCODE_ALL.xgmml

```
<?xml version="1.0" encoding="UTF-8" standalone="yes"?>
<graph label="Yellow_MCODE_ALL" xmlns:dc="http://purl.org/dc/elements/1.1/" xmlns:xlink="http://www.w3.org/1999/xlink" xmlns:rdf="http://www.w3.org/1999/02/22-rdf-syntax-ns#" xmlns:cy="http://www.cytoscape.org" xmlns="http://www.cs.rpi.edu/XGMML" >
  <att name="documentVersion" value="1.1"/>
  <att name="networkMetadata">
    <rdf:RDF>
      <rdf:Description rdf:about="http://www.cytoscape.org/">
        <dc:type>Protein-Protein Interaction</dc:type>
        <dc:description>N/A</dc:description>
        <dc:identifier>N/A</dc:identifier>
        <dc:date>2023-03-31 11:16:58</dc:date>
        <dc:title>Cytoscape Network</dc:title>
        <dc:source>http://www.cytoscape.org/</dc:source>
        <dc:format>Cytoscape-XGMML</dc:format>
      </rdf:Description>
    </rdf:RDF>
  </att>
  <att type="string" name="backgroundColor" value="#ffffff"/>
  <att type="real" name="GRAPH_VIEW_ZOOM" value="1.0"/>
  <att type="real" name="GRAPH_VIEW_CENTER_X" value="300.0"/>
  <att type="real" name="GRAPH_VIEW_CENTER_Y" value="300.0"/>
  <node label="ACADS" id="1">
    <att type="string" name="canonicalName" value="ACADS"/>
    <att type="string" name="Gene" value="35"/>
    <att type="string" name="Symbol" value="ACADS"/>
    <att type="integer" name="MCODE_CLUSTER_ID" value="2"/>
    <att type="real" name="MCODE_SCORE" value="2.5"/>
    <att type="string" name="MCODE_TYPE" value="Seed"/>
    <att type="integer" name="DEGREE" value="5"/>
    <graphics type="CIRCLE" x="240.17807903780238" y="249.51550752594693"/>
  </node>
  <node label="CPT2" id="2">
    <att type="string" name="canonicalName" value="CPT2"/>
    <att type="string" name="Gene" value="1376"/>
    <att type="string" name="Symbol" value="CPT2"/>
    <att type="integer" name="MCODE_CLUSTER_ID" value="2"/>
    <att type="real" name="MCODE_SCORE" value="2.5"/>
    <att type="string" name="MCODE_TYPE" value="Clustered"/>
    <att type="integer" name="DEGREE" value="5"/>
    <graphics type="CIRCLE" x="288.2146850641628" y="295.6111154171803"/>
  </node>
  <node label="CRAT" id="3">
    <att type="string" name="canonicalName" value="CRAT"/>
    <att type="string" name="Gene" value="1384"/>
    <att type="string" name="Symbol" value="CRAT"/>
    <att type="integer" name="MCODE_CLUSTER_ID" value="2"/>
    <att type="real" name="MCODE_SCORE" value="2.5"/>
    <att type="string" name="MCODE_TYPE" value="Clustered"/>
    <att type="integer" name="DEGREE" value="5"/>
    <graphics type="CIRCLE" x="212.78383181695725" y="283.0779663923894"/>
  </node>
  <node label="ECI1" id="4">
    <att type="string" name="canonicalName" value="ECI1"/>
    <att type="string" name="Gene" value="1632"/>
    <att type="string" name="Symbol" value="ECI1"/>
    <att type="integer" name="MCODE_CLUSTER_ID" value="2"/>
    <att type="real" name="MCODE_SCORE" value="2.5"/>
    <att type="string" name="MCODE_TYPE" value="Clustered"/>
    <att type="integer" name="DEGREE" value="5"/>
    <graphics type="CIRCLE" x="324.06770692381554" y="194.10021025636445"/>
  </node>
  <node label="ECH1" id="5">
    <att type="string" name="canonicalName" value="ECH1"/>
    <att type="string" name="Gene" value="1891"/>
    <att type="string" name="Symbol" value="ECH1"/>
    <att type="integer" name="MCODE_CLUSTER_ID" value="2"/>
    <att type="real" name="MCODE_SCORE" value="2.5"/>
    <att type="string" name="MCODE_TYPE" value="Clustered"/>
    <att type="integer" name="DEGREE" value="5"/>
    <graphics type="CIRCLE" x="167.1816879562833" y="245.05575327496325"/>
  </node>
  <node label="ACAA2" id="6">
    <att type="string" name="canonicalName" value="ACAA2"/>
    <att type="string" name="Gene" value="10449"/>
    <att type="string" name="Symbol" value="ACAA2"/>
    <att type="integer" name="MCODE_CLUSTER_ID" value="2"/>
    <att type="real" name="MCODE_SCORE" value="2.5"/>
    <att type="string" name="MCODE_TYPE" value="Clustered"/>
    <att type="integer" name="DEGREE" value="5"/>
    <graphics type="CIRCLE" x="315.06387622293767" y="444.65886270731"/>
  </node>
  <node label="PML" id="7">
    <att type="string" name="canonicalName" value="PML"/>
    <att type="string" name="Gene" value="5371"/>
    <att type="string" name="Symbol" value="PML"/>
    <att type="integer" name="MCODE_CLUSTER_ID" value="1"/>
    <att type="real" name="MCODE_SCORE" value="1.5714285714285714"/>
    <att type="string" name="MCODE_TYPE" value="Clustered"/>
    <att type="integer" name="DEGREE" value="2"/>
    <graphics type="CIRCLE" x="327.3251945184421" y="448.55563404392853"/>
  </node>
  <node label="RXRA" id="8">
    <att type="string" name="canonicalName" value="RXRA"/>
    <att type="string" name="Gene" value="6256"/>
    <att type="string" name="Symbol" value="RXRA"/>
    <att type="integer" name="MCODE_CLUSTER_ID" value="1"/>
    <att type="real" name="MCODE_SCORE" value="1.5714285714285714"/>
    <att type="string" name="MCODE_TYPE" value="Clustered"/>
    <att type="integer" name="DEGREE" value="6"/>
    <graphics type="CIRCLE" x="308.6002915366313" y="286.36274917508155"/>
  </node>
  <node label="SMARCC2" id="9">
    <att type="string" name="canonicalName" value="SMARCC2"/>
    <att type="string" name="Gene" value="6601"/>
    <att type="string" name="Symbol" value="SMARCC2"/>
    <att type="integer" name="MCODE_CLUSTER_ID" value="1"/>
    <att type="real" name="MCODE_SCORE" value="1.5714285714285714"/>
    <att type="string" name="MCODE_TYPE" value="Seed"/>
    <att type="integer" name="DEGREE" value="3"/>
    <graphics type="CIRCLE" x="230.38847947118518" y="346.757603197165"/>
  </node>
  <node label="SMARCD3" id="10">
    <att type="string" name="canonicalName" value="SMARCD3"/>
    <att type="string" name="Gene" value="6604"/>
    <att type="string" name="Symbol" value="SMARCD3"/>
    <att type="integer" name="MCODE_CLUSTER_ID" value="1"/>
    <att type="real" name="MCODE_SCORE" value="1.5714285714285714"/>
    <att type="string" name="MCODE_TYPE" value="Clustered"/>
    <att type="integer" name="DEGREE" value="4"/>
    <graphics type="CIRCLE" x="254.28943036943048" y="184.0505794680331"/>
  </node>
  <node label="NCOA1" id="11">
    <att type="string" name="canonicalName" value="NCOA1"/>
    <att type="string" name="Gene" value="8648"/>
    <att type="string" name="Symbol" value="NCOA1"/>
    <att type="integer" name="MCODE_CLUSTER_ID" value="1"/>
    <att type="real" name="MCODE_SCORE" value="1.5714285714285714"/>
    <att type="string" name="MCODE_TYPE" value="Clustered"/>
    <att type="integer" name="DEGREE" value="2"/>
    <graphics type="CIRCLE" x="442.3073146478701" y="370.49196589586995"/>
  </node>
  <node label="ARID5A" id="12">
    <att type="string" name="canonicalName" value="ARID5A"/>
    <att type="string" name="Gene" value="10865"/>
    <att type="string" name="Symbol" value="ARID5A"/>
    <att type="integer" name="MCODE_CLUSTER_ID" value="1"/>
    <att type="real" name="MCODE_SCORE" value="1.5714285714285714"/>
    <att type="string" name="MCODE_TYPE" value="Clustered"/>
    <att type="integer" name="DEGREE" value="3"/>
    <graphics type="CIRCLE" x="222.24095259095867" y="210.81690153407789"/>
  </node>
  <node label="H2AJ" id="13">
    <att type="string" name="canonicalName" value="H2AJ"/>
    <att type="string" name="Gene" value="55766"/>
    <att type="string" name="Symbol" value="H2AJ"/>
    <att type="integer" name="MCODE_CLUSTER_ID" value="1"/>
    <att type="real" name="MCODE_SCORE" value="1.5714285714285714"/>
    <att type="string" name="MCODE_TYPE" value="Clustered"/>
    <att type="integer" name="DEGREE" value="2"/>
    <graphics type="CIRCLE" x="275.40577722419687" y="376.25100303592137"/>
  </node>
  <node label="DDB2" id="14">
    <att type="string" name="canonicalName" value="DDB2"/>
    <att type="string" name="Gene" value="1643"/>
    <att type="string" name="Symbol" value="DDB2"/>
    <att type="integer" name="MCODE_CLUSTER_ID" value="4"/>
    <att type="real" name="MCODE_SCORE" value="1.5"/>
    <att type="string" name="MCODE_TYPE" value="Clustered"/>
    <att type="integer" name="DEGREE" value="3"/>
    <graphics type="CIRCLE" x="162.4847715875399" y="292.7272846857172"/>
  </node>
  <node label="DCAF8" id="15">
    <att type="string" name="canonicalName" value="DCAF8"/>
    <att type="string" name="Gene" value="50717"/>
    <att type="string" name="Symbol" value="DCAF8"/>
    <att type="integer" name="MCODE_CLUSTER_ID" value="4"/>
    <att type="real" name="MCODE_SCORE" value="1.5"/>
    <att type="string" name="MCODE_TYPE" value="Clustered"/>
    <att type="integer" name="DEGREE" value="3"/>
    <graphics type="CIRCLE" x="328.879062153418" y="338.0626266416168"/>
  </node>
  <node label="CRBN" id="16">
    <att type="string" name="canonicalName" value="CRBN"/>
    <att type="string" name="Gene" value="51185"/>
    <att type="string" name="Symbol" value="CRBN"/>
    <att type="integer" name="MCODE_CLUSTER_ID" value="4"/>
    <att type="real" name="MCODE_SCORE" value="1.5"/>
    <att type="string" name="MCODE_TYPE" value="Seed"/>
    <att type="integer" name="DEGREE" value="3"/>
    <graphics type="CIRCLE" x="434.79952675629863" y="288.4266360697163"/>
  </node>
  <node label="DCAF16" id="17">
    <att type="string" name="canonicalName" value="DCAF16"/>
    <att type="string" name="Gene" value="54876"/>
    <att type="string" name="Symbol" value="DCAF16"/>
    <att type="integer" name="MCODE_CLUSTER_ID" value="4"/>
    <att type="real" name="MCODE_SCORE" value="1.5"/>
    <att type="string" name="MCODE_TYPE" value="Clustered"/>
    <att type="integer" name="DEGREE" value="3"/>
    <graphics type="CIRCLE" x="317.03341252742047" y="301.13763883034164"/>
  </node>
  <node label="NUMA1" id="18">
    <att type="string" name="canonicalName" value="NUMA1"/>
    <att type="string" name="Gene" value="4926"/>
    <att type="string" name="Symbol" value="NUMA1"/>
    <att type="integer" name="MCODE_CLUSTER_ID" value="3"/>
    <att type="real" name="MCODE_SCORE" value="1.1666666666666667"/>
    <att type="string" name="MCODE_TYPE" value="Clustered"/>
    <att type="integer" name="DEGREE" value="2"/>
    <graphics type="CIRCLE" x="177.4281951214793" y="190.74223621759185"/>
  </node>
  <node label="SRSF5" id="19">
    <att type="string" name="canonicalName" value="SRSF5"/>
    <att type="string" name="Gene" value="6430"/>
    <att type="string" name="Symbol" value="SRSF5"/>
    <att type="integer" name="MCODE_CLUSTER_ID" value="3"/>
    <att type="real" name="MCODE_SCORE" value="1.1666666666666667"/>
    <att type="string" name="MCODE_TYPE" value="Clustered"/>
    <att type="integer" name="DEGREE" value="2"/>
    <graphics type="CIRCLE" x="390.3789677474648" y="364.5313738633662"/>
  </node>
  <node label="H1-10" id="20">
    <att type="string" name="canonicalName" value="H1-10"/>
    <att type="string" name="Gene" value="8971"/>
    <att type="string" name="Symbol" value="H1-10"/>
    <att type="integer" name="MCODE_CLUSTER_ID" value="3"/>
    <att type="real" name="MCODE_SCORE" value="1.1666666666666667"/>
    <att type="string" name="MCODE_TYPE" value="Clustered"/>
    <att type="integer" name="DEGREE" value="4"/>
    <graphics type="CIRCLE" x="358.0704524939089" y="259.95394325478765"/>
  </node>
  <node label="MAP4K4" id="21">
    <att type="string" name="canonicalName" value="MAP4K4"/>
    <att type="string" name="Gene" value="9448"/>
    <att type="string" name="Symbol" value="MAP4K4"/>
    <att type="integer" name="MCODE_CLUSTER_ID" value="3"/>
    <att type="real" name="MCODE_SCORE" value="1.1666666666666667"/>
    <att type="string" name="MCODE_TYPE" value="Clustered"/>
    <att type="integer" name="DEGREE" value="2"/>
    <graphics type="CIRCLE" x="300.5543267385676" y="278.0403343861022"/>
  </node>
  <node label="SRRM2" id="22">
    <att type="string" name="canonicalName" value="SRRM2"/>
    <att type="string" name="Gene" value="23524"/>
    <att type="string" name="Symbol" value="SRRM2"/>
    <att type="integer" name="MCODE_CLUSTER_ID" value="3"/>
    <att type="real" name="MCODE_SCORE" value="1.1666666666666667"/>
    <att type="string" name="MCODE_TYPE" value="Clustered"/>
    <att type="integer" name="DEGREE" value="2"/>
    <graphics type="CIRCLE" x="385.09097819926717" y="312.5397045482361"/>
  </node>
  <node label="HDAC11" id="23">
    <att type="string" name="canonicalName" value="HDAC11"/>
    <att type="string" name="Gene" value="79885"/>
    <att type="string" name="Symbol" value="HDAC11"/>
    <att type="integer" name="MCODE_CLUSTER_ID" value="3"/>
    <att type="real" name="MCODE_SCORE" value="1.1666666666666667"/>
    <att type="string" name="MCODE_TYPE" value="Clustered"/>
    <att type="integer" name="DEGREE" value="2"/>
    <graphics type="CIRCLE" x="342.08921889563567" y="415.21497462885145"/>
  </node>
  <node label="MYH1" id="24">
    <att type="string" name="canonicalName" value="MYH1"/>
    <att type="string" name="Gene" value="4619"/>
    <att type="string" name="Symbol" value="MYH1"/>
    <att type="integer" name="MCODE_CLUSTER_ID" value="5"/>
    <att type="real" name="MCODE_SCORE" value="1.0"/>
    <att type="string" name="MCODE_TYPE" value="Clustered"/>
    <att type="integer" name="DEGREE" value="2"/>
    <graphics type="CIRCLE" x="242.81904123340522" y="150.59181369580384"/>
  </node>
  <node label="MYH2" id="25">
    <att type="string" name="canonicalName" value="MYH2"/>
    <att type="string" name="Gene" value="4620"/>
    <att type="string" name="Symbol" value="MYH2"/>
    <att type="integer" name="MCODE_CLUSTER_ID" value="5"/>
    <att type="real" name="MCODE_SCORE" value="1.0"/>
    <att type="string" name="MCODE_TYPE" value="Clustered"/>
    <att type="integer" name="DEGREE" value="2"/>
    <graphics type="CIRCLE" x="433.80031257903494" y="170.2268504588626"/>
  </node>
  <node label="CDC14B" id="26">
    <att type="string" name="canonicalName" value="CDC14B"/>
    <att type="string" name="Gene" value="8555"/>
    <att type="string" name="Symbol" value="CDC14B"/>
    <att type="integer" name="MCODE_CLUSTER_ID" value="5"/>
    <att type="real" name="MCODE_SCORE" value="1.0"/>
    <att type="string" name="MCODE_TYPE" value="Clustered"/>
    <att type="integer" name="DEGREE" value="2"/>
    <graphics type="CIRCLE" x="254.19634191689613" y="345.1612756760037"/>
  </node>
  <edge label="10449 (pp) 1376" source="6" target="2">
    <att type="string" name="canonicalName" value="10449 (pp) 1376"/>
    <att type="string" name="interaction" value="pp"/>
    <att type="int" name="SCORE" value="392"/>
    <att type="string" name="support" value="{&quot;StringDB&quot;: &quot;physical&quot;, &quot;StringEvidence&quot;: &quot;textmining:0.519,experiments:0.366,coexpression:0.127&quot;, &quot;String_Score_Physical&quot;: 392, &quot;String_Score_Combined&quot;: 744}"/>
  </edge>
  <edge label="10449 (pp) 1384" source="6" target="3">
    <att type="string" name="canonicalName" value="10449 (pp) 1384"/>
    <att type="string" name="interaction" value="pp"/>
    <att type="int" name="SCORE" value="386"/>
    <att type="string" name="support" value="{&quot;StringDB&quot;: &quot;physical&quot;, &quot;StringEvidence&quot;: &quot;experiments:0.360,textmining:0.272,coexpression:0.156&quot;, &quot;BioGrid&quot;: &quot;physical&quot;, &quot;BioGrid_PubMed&quot;: &quot;33961781&quot;, &quot;BioGrid_Type&quot;: &quot;Affinity Capture-MS&quot;, &quot;BioGrid_Score&quot;: &quot;0.997490272&quot;, &quot;String_Score_Physical&quot;: 386, &quot;String_Score_Combined&quot;: 622}"/>
  </edge>
  <edge label="10449 (pp) 1632" source="6" target="4">
    <att type="string" name="canonicalName" value="10449 (pp) 1632"/>
    <att type="string" name="interaction" value="pp"/>
    <att type="int" name="SCORE" value="394"/>
    <att type="string" name="support" value="{&quot;StringDB&quot;: &quot;physical&quot;, &quot;StringEvidence&quot;: &quot;textmining:0.528,experiments:0.368,coexpression:0.265,neighborhood:0.017&quot;, &quot;String_Score_Physical&quot;: 394, &quot;String_Score_Combined&quot;: 793}"/>
  </edge>
  <edge label="10449 (pp) 1891" source="6" target="5">
    <att type="string" name="canonicalName" value="10449 (pp) 1891"/>
    <att type="string" name="interaction" value="pp"/>
    <att type="int" name="SCORE" value="388"/>
    <att type="string" name="support" value="{&quot;StringDB&quot;: &quot;physical&quot;, &quot;StringEvidence&quot;: &quot;textmining:0.584,experiments:0.362,coexpression:0.360&quot;, &quot;String_Score_Physical&quot;: 388, &quot;String_Score_Combined&quot;: 837}"/>
  </edge>
  <edge label="10449 (pp) 35" source="6" target="1">
    <att type="string" name="canonicalName" value="10449 (pp) 35"/>
    <att type="string" name="interaction" value="pp"/>
    <att type="int" name="SCORE" value="937"/>
    <att type="string" name="support" value="{&quot;StringDB&quot;: &quot;physical&quot;, &quot;StringEvidence&quot;: &quot;database:0.896,textmining:0.761,experiments:0.372,coexpression:0.164,neighborhood:0.015&quot;, &quot;String_Score_Physical&quot;: 937, &quot;String_Score_Combined&quot;: 987}"/>
  </edge>
  <edge label="10865 (pp) 6256" source="12" target="8">
    <att type="string" name="canonicalName" value="10865 (pp) 6256"/>
    <att type="string" name="interaction" value="pp"/>
    <att type="int" name="SCORE" value="242"/>
    <att type="string" name="support" value="{&quot;StringDB&quot;: &quot;physical&quot;, &quot;StringEvidence&quot;: &quot;experiments:0.210,coexpression:0.023,textmining:0.017&quot;, &quot;InWeb_IM&quot;: &quot;experimental&quot;, &quot;BioGrid&quot;: &quot;physical&quot;, &quot;BioGrid_PubMed&quot;: &quot;15941852&quot;, &quot;BioGrid_Type&quot;: &quot;Two-hybrid&quot;, &quot;String_Score_Physical&quot;: 242, &quot;String_Score_Combined&quot;: 272}"/>
  </edge>
  <edge label="10865 (pp) 6601" source="12" target="9">
    <att type="string" name="canonicalName" value="10865 (pp) 6601"/>
    <att type="string" name="interaction" value="pp"/>
    <att type="int" name="SCORE" value="247"/>
    <att type="string" name="support" value="{&quot;StringDB&quot;: &quot;physical&quot;, &quot;StringEvidence&quot;: &quot;experiments:0.216,textmining:0.111,coexpression:0.062&quot;, &quot;String_Score_Physical&quot;: 247, &quot;String_Score_Combined&quot;: 372}"/>
  </edge>
  <edge label="10865 (pp) 6604" source="12" target="10">
    <att type="string" name="canonicalName" value="10865 (pp) 6604"/>
    <att type="string" name="interaction" value="pp"/>
    <att type="int" name="SCORE" value="234"/>
    <att type="string" name="support" value="{&quot;StringDB&quot;: &quot;physical&quot;, &quot;StringEvidence&quot;: &quot;experiments:0.201,textmining:0.141,coexpression:0.023&quot;, &quot;String_Score_Physical&quot;: 234, &quot;String_Score_Combined&quot;: 356}"/>
  </edge>
  <edge label="1376 (pp) 1384" source="2" target="3">
    <att type="string" name="canonicalName" value="1376 (pp) 1384"/>
    <att type="string" name="interaction" value="pp"/>
    <att type="int" name="SCORE" value="386"/>
    <att type="string" name="support" value="{&quot;StringDB&quot;: &quot;physical&quot;, &quot;StringEvidence&quot;: &quot;textmining:0.929,coexpression:0.475,cooccurrence:0.366,experiments:0.360&quot;, &quot;String_Score_Physical&quot;: 386, &quot;String_Score_Combined&quot;: 769}"/>
  </edge>
  <edge label="1376 (pp) 1632" source="2" target="4">
    <att type="string" name="canonicalName" value="1376 (pp) 1632"/>
    <att type="string" name="interaction" value="pp"/>
    <att type="int" name="SCORE" value="392"/>
    <att type="string" name="support" value="{&quot;StringDB&quot;: &quot;physical&quot;, &quot;StringEvidence&quot;: &quot;textmining:0.520,experiments:0.366,coexpression:0.160&quot;, &quot;String_Score_Physical&quot;: 392, &quot;String_Score_Combined&quot;: 754}"/>
  </edge>
  <edge label="1376 (pp) 1891" source="2" target="5">
    <att type="string" name="canonicalName" value="1376 (pp) 1891"/>
    <att type="string" name="interaction" value="pp"/>
    <att type="int" name="SCORE" value="388"/>
    <att type="string" name="support" value="{&quot;StringDB&quot;: &quot;physical&quot;, &quot;StringEvidence&quot;: &quot;textmining:0.536,experiments:0.363,coexpression:0.176&quot;, &quot;String_Score_Physical&quot;: 388, &quot;String_Score_Combined&quot;: 766}"/>
  </edge>
  <edge label="1376 (pp) 35" source="2" target="1">
    <att type="string" name="canonicalName" value="1376 (pp) 35"/>
    <att type="string" name="interaction" value="pp"/>
    <att type="int" name="SCORE" value="394"/>
    <att type="string" name="support" value="{&quot;StringDB&quot;: &quot;physical&quot;, &quot;StringEvidence&quot;: &quot;textmining:0.671,experiments:0.369,coexpression:0.051&quot;, &quot;String_Score_Physical&quot;: 394, &quot;String_Score_Combined&quot;: 811}"/>
  </edge>
  <edge label="1384 (pp) 1632" source="3" target="4">
    <att type="string" name="canonicalName" value="1384 (pp) 1632"/>
    <att type="string" name="interaction" value="pp"/>
    <att type="int" name="SCORE" value="212"/>
    <att type="string" name="support" value="{&quot;StringDB&quot;: &quot;physical&quot;, &quot;StringEvidence&quot;: &quot;textmining:0.304,experiments:0.178,coexpression:0.119&quot;, &quot;String_Score_Physical&quot;: 212, &quot;String_Score_Combined&quot;: 516}"/>
  </edge>
  <edge label="1384 (pp) 1891" source="3" target="5">
    <att type="string" name="canonicalName" value="1384 (pp) 1891"/>
    <att type="string" name="interaction" value="pp"/>
    <att type="int" name="SCORE" value="935"/>
    <att type="string" name="support" value="{&quot;StringDB&quot;: &quot;physical&quot;, &quot;StringEvidence&quot;: &quot;database:0.896,textmining:0.367,experiments:0.360,coexpression:0.259&quot;, &quot;String_Score_Physical&quot;: 935, &quot;String_Score_Combined&quot;: 969}"/>
  </edge>
  <edge label="1384 (pp) 35" source="3" target="1">
    <att type="string" name="canonicalName" value="1384 (pp) 35"/>
    <att type="string" name="interaction" value="pp"/>
    <att type="int" name="SCORE" value="388"/>
    <att type="string" name="support" value="{&quot;StringDB&quot;: &quot;physical&quot;, &quot;StringEvidence&quot;: &quot;textmining:0.386,experiments:0.363,coexpression:0.176&quot;, &quot;String_Score_Physical&quot;: 388, &quot;String_Score_Combined&quot;: 690}"/>
  </edge>
  <edge label="1632 (pp) 1891" source="4" target="5">
    <att type="string" name="canonicalName" value="1632 (pp) 1891"/>
    <att type="string" name="interaction" value="pp"/>
    <att type="int" name="SCORE" value="388"/>
    <att type="string" name="support" value="{&quot;StringDB&quot;: &quot;physical&quot;, &quot;StringEvidence&quot;: &quot;coexpression:0.524,experiments:0.362,textmining:0.293&quot;, &quot;String_Score_Physical&quot;: 388, &quot;String_Score_Combined&quot;: 744}"/>
  </edge>
  <edge label="1632 (pp) 35" source="4" target="1">
    <att type="string" name="canonicalName" value="1632 (pp) 35"/>
    <att type="string" name="interaction" value="pp"/>
    <att type="int" name="SCORE" value="396"/>
    <att type="string" name="support" value="{&quot;StringDB&quot;: &quot;physical&quot;, &quot;StringEvidence&quot;: &quot;textmining:0.534,experiments:0.371,cooccurrence:0.288,coexpression:0.205,neighborhood:0.008&quot;, &quot;String_Score_Physical&quot;: 396, &quot;String_Score_Combined&quot;: 842}"/>
  </edge>
  <edge label="1643 (pp) 50717" source="14" target="15">
    <att type="string" name="canonicalName" value="1643 (pp) 50717"/>
    <att type="string" name="interaction" value="pp"/>
    <att type="int" name="SCORE" value="900"/>
    <att type="string" name="support" value="{&quot;StringDB&quot;: &quot;physical&quot;, &quot;StringEvidence&quot;: &quot;database:0.896,textmining:0.263,coexpression:0.008&quot;, &quot;String_Score_Physical&quot;: 900, &quot;String_Score_Combined&quot;: 926}"/>
  </edge>
  <edge label="1643 (pp) 51185" source="14" target="16">
    <att type="string" name="canonicalName" value="1643 (pp) 51185"/>
    <att type="string" name="interaction" value="pp"/>
    <att type="int" name="SCORE" value="900"/>
    <att type="string" name="support" value="{&quot;StringDB&quot;: &quot;physical&quot;, &quot;StringEvidence&quot;: &quot;database:0.896,textmining:0.615,coexpression:0.022&quot;, &quot;String_Score_Physical&quot;: 900, &quot;String_Score_Combined&quot;: 962}"/>
  </edge>
  <edge label="1643 (pp) 54876" source="14" target="17">
    <att type="string" name="canonicalName" value="1643 (pp) 54876"/>
    <att type="string" name="interaction" value="pp"/>
    <att type="int" name="SCORE" value="900"/>
    <att type="string" name="support" value="{&quot;StringDB&quot;: &quot;physical&quot;, &quot;StringEvidence&quot;: &quot;database:0.896&quot;, &quot;String_Score_Physical&quot;: 900, &quot;String_Score_Combined&quot;: 900}"/>
  </edge>
  <edge label="1891 (pp) 35" source="5" target="1">
    <att type="string" name="canonicalName" value="1891 (pp) 35"/>
    <att type="string" name="interaction" value="pp"/>
    <att type="int" name="SCORE" value="390"/>
    <att type="string" name="support" value="{&quot;StringDB&quot;: &quot;physical&quot;, &quot;StringEvidence&quot;: &quot;textmining:0.380,experiments:0.365,coexpression:0.130&quot;, &quot;String_Score_Physical&quot;: 390, &quot;String_Score_Combined&quot;: 671}"/>
  </edge>
  <edge label="23524 (pp) 6430" source="22" target="19">
    <att type="string" name="canonicalName" value="23524 (pp) 6430"/>
    <att type="string" name="interaction" value="pp"/>
    <att type="int" name="SCORE" value="560"/>
    <att type="string" name="support" value="{&quot;StringDB&quot;: &quot;physical&quot;, &quot;StringEvidence&quot;: &quot;textmining:0.590,experiments:0.541,coexpression:0.095&quot;, &quot;BioGrid&quot;: &quot;physical&quot;, &quot;BioGrid_PubMed&quot;: &quot;33961781,26344197,22939629&quot;, &quot;BioGrid_Type&quot;: &quot;Affinity Capture-MS,Co-fractionation&quot;, &quot;BioGrid_Score&quot;: &quot;0.830980388,0.075366223,0.8&quot;, &quot;String_Score_Physical&quot;: 560, &quot;String_Score_Combined&quot;: 836}"/>
  </edge>
  <edge label="23524 (pp) 79885" source="22" target="23">
    <att type="string" name="canonicalName" value="23524 (pp) 79885"/>
    <att type="string" name="interaction" value="pp"/>
    <att type="int" name="SCORE" value="270"/>
    <att type="string" name="support" value="{&quot;StringDB&quot;: &quot;physical&quot;, &quot;StringEvidence&quot;: &quot;experiments:0.239,textmining:0.046,coexpression:0.022&quot;, &quot;BioGrid&quot;: &quot;physical&quot;, &quot;BioGrid_PubMed&quot;: &quot;23752268&quot;, &quot;BioGrid_Type&quot;: &quot;Affinity Capture-MS&quot;, &quot;BioGrid_Score&quot;: &quot;1.0&quot;, &quot;String_Score_Physical&quot;: 270, &quot;String_Score_Combined&quot;: 318}"/>
  </edge>
  <edge label="4619 (pp) 4620" source="24" target="25">
    <att type="string" name="canonicalName" value="4619 (pp) 4620"/>
    <att type="string" name="interaction" value="pp"/>
    <att type="int" name="SCORE" value="900"/>
    <att type="string" name="support" value="{&quot;StringDB&quot;: &quot;physical&quot;, &quot;StringEvidence&quot;: &quot;database:0.896,textmining:0.765,coexpression:0.582&quot;, &quot;InWeb_IM&quot;: &quot;inference&quot;, &quot;String_Score_Physical&quot;: 900, &quot;String_Score_Combined&quot;: 958}"/>
  </edge>
  <edge label="4619 (pp) 8555" source="24" target="26">
    <att type="string" name="canonicalName" value="4619 (pp) 8555"/>
    <att type="string" name="interaction" value="pp"/>
    <att type="int" name="SCORE" value="248"/>
    <att type="string" name="support" value="{&quot;StringDB&quot;: &quot;physical&quot;, &quot;StringEvidence&quot;: &quot;experiments:0.217,textmining:0.102&quot;, &quot;String_Score_Physical&quot;: 248, &quot;String_Score_Combined&quot;: 325}"/>
  </edge>
  <edge label="4620 (pp) 8555" source="25" target="26">
    <att type="string" name="canonicalName" value="4620 (pp) 8555"/>
    <att type="string" name="interaction" value="pp"/>
    <att type="int" name="SCORE" value="213"/>
    <att type="string" name="support" value="{&quot;StringDB&quot;: &quot;physical&quot;, &quot;StringEvidence&quot;: &quot;experiments:0.179,textmining:0.063&quot;, &quot;String_Score_Physical&quot;: 213, &quot;String_Score_Combined&quot;: 262}"/>
  </edge>
  <edge label="4926 (pp) 8971" source="18" target="20">
    <att type="string" name="canonicalName" value="4926 (pp) 8971"/>
    <att type="string" name="interaction" value="pp"/>
    <att type="int" name="SCORE" value="208"/>
    <att type="string" name="support" value="{&quot;BioGrid&quot;: &quot;physical&quot;, &quot;BioGrid_PubMed&quot;: &quot;35271311&quot;, &quot;BioGrid_Type&quot;: &quot;Affinity Capture-MS&quot;}"/>
  </edge>
  <edge label="4926 (pp) 9448" source="18" target="21">
    <att type="string" name="canonicalName" value="4926 (pp) 9448"/>
    <att type="string" name="interaction" value="pp"/>
    <att type="int" name="SCORE" value="208"/>
    <att type="string" name="support" value="{&quot;BioGrid&quot;: &quot;physical&quot;, &quot;BioGrid_PubMed&quot;: &quot;35271311&quot;, &quot;BioGrid_Type&quot;: &quot;Affinity Capture-MS&quot;}"/>
  </edge>
  <edge label="50717 (pp) 51185" source="15" target="16">
    <att type="string" name="canonicalName" value="50717 (pp) 51185"/>
    <att type="string" name="interaction" value="pp"/>
    <att type="int" name="SCORE" value="900"/>
    <att type="string" name="support" value="{&quot;StringDB&quot;: &quot;physical&quot;, &quot;StringEvidence&quot;: &quot;database:0.896,coexpression:0.026,textmining:0.002&quot;, &quot;String_Score_Physical&quot;: 900, &quot;String_Score_Combined&quot;: 902}"/>
  </edge>
  <edge label="50717 (pp) 54876" source="15" target="17">
    <att type="string" name="canonicalName" value="50717 (pp) 54876"/>
    <att type="string" name="interaction" value="pp"/>
    <att type="int" name="SCORE" value="900"/>
    <att type="string" name="support" value="{&quot;StringDB&quot;: &quot;physical&quot;, &quot;StringEvidence&quot;: &quot;database:0.896&quot;, &quot;BioGrid&quot;: &quot;physical&quot;, &quot;BioGrid_PubMed&quot;: &quot;35831314&quot;, &quot;BioGrid_Type&quot;: &quot;Co-fractionation&quot;, &quot;String_Score_Physical&quot;: 900, &quot;String_Score_Combined&quot;: 900}"/>
  </edge>
  <edge label="51185 (pp) 54876" source="16" target="17">
    <att type="string" name="canonicalName" value="51185 (pp) 54876"/>
    <att type="string" name="interaction" value="pp"/>
    <att type="int" name="SCORE" value="900"/>
    <att type="string" name="support" value="{&quot;StringDB&quot;: &quot;physical&quot;, &quot;StringEvidence&quot;: &quot;database:0.896,textmining:0.296&quot;, &quot;String_Score_Physical&quot;: 900, &quot;String_Score_Combined&quot;: 929}"/>
  </edge>
  <edge label="5371 (pp) 55766" source="7" target="13">
    <att type="string" name="canonicalName" value="5371 (pp) 55766"/>
    <att type="string" name="interaction" value="pp"/>
    <att type="int" name="SCORE" value="672"/>
    <att type="string" name="support" value="{&quot;StringDB&quot;: &quot;physical&quot;, &quot;StringEvidence&quot;: &quot;database:0.635,experiments:0.065&quot;, &quot;String_Score_Physical&quot;: 672, &quot;String_Score_Combined&quot;: 672}"/>
  </edge>
  <edge label="5371 (pp) 6256" source="7" target="8">
    <att type="string" name="canonicalName" value="5371 (pp) 6256"/>
    <att type="string" name="interaction" value="pp"/>
    <att type="int" name="SCORE" value="512"/>
    <att type="string" name="support" value="{&quot;StringDB&quot;: &quot;physical&quot;, &quot;StringEvidence&quot;: &quot;experiments:0.492,textmining:0.033&quot;, &quot;InWeb_IM&quot;: &quot;experimental&quot;, &quot;BioGrid&quot;: &quot;physical&quot;, &quot;BioGrid_PubMed&quot;: &quot;16540467,10610177&quot;, &quot;BioGrid_Type&quot;: &quot;Co-localization,Reconstituted Complex&quot;, &quot;String_Score_Physical&quot;: 512, &quot;String_Score_Combined&quot;: 529}"/>
  </edge>
  <edge label="55766 (pp) 6256" source="13" target="8">
    <att type="string" name="canonicalName" value="55766 (pp) 6256"/>
    <att type="string" name="interaction" value="pp"/>
    <att type="int" name="SCORE" value="606"/>
    <att type="string" name="support" value="{&quot;StringDB&quot;: &quot;physical&quot;, &quot;StringEvidence&quot;: &quot;database:0.583,experiments:0.016&quot;, &quot;String_Score_Physical&quot;: 606, &quot;String_Score_Combined&quot;: 606}"/>
  </edge>
  <edge label="6256 (pp) 6601" source="8" target="9">
    <att type="string" name="canonicalName" value="6256 (pp) 6601"/>
    <att type="string" name="interaction" value="pp"/>
    <att type="int" name="SCORE" value="906"/>
    <att type="string" name="support" value="{&quot;StringDB&quot;: &quot;physical&quot;, &quot;StringEvidence&quot;: &quot;database:0.896,experiments:0.067,coexpression:0.032,textmining:0.025&quot;, &quot;String_Score_Physical&quot;: 906, &quot;String_Score_Combined&quot;: 911}"/>
  </edge>
  <edge label="6256 (pp) 6604" source="8" target="10">
    <att type="string" name="canonicalName" value="6256 (pp) 6604"/>
    <att type="string" name="interaction" value="pp"/>
    <att type="int" name="SCORE" value="781"/>
    <att type="string" name="support" value="{&quot;StringDB&quot;: &quot;physical&quot;, &quot;StringEvidence&quot;: &quot;database:0.583,experiments:0.454,textmining:0.054,coexpression:0.043&quot;, &quot;InWeb_IM&quot;: &quot;experimental&quot;, &quot;BioGrid&quot;: &quot;physical&quot;, &quot;BioGrid_PubMed&quot;: &quot;17363140&quot;, &quot;BioGrid_Type&quot;: &quot;Reconstituted Complex&quot;, &quot;String_Score_Physical&quot;: 781, &quot;String_Score_Combined&quot;: 802}"/>
  </edge>
  <edge label="6256 (pp) 8648" source="8" target="11">
    <att type="string" name="canonicalName" value="6256 (pp) 8648"/>
    <att type="string" name="interaction" value="pp"/>
    <att type="int" name="SCORE" value="998"/>
    <att type="string" name="support" value="{&quot;StringDB&quot;: &quot;physical&quot;, &quot;StringEvidence&quot;: &quot;experiments:0.988,database:0.896,textmining:0.611&quot;, &quot;InWeb_IM&quot;: &quot;experimental&quot;, &quot;BioGrid&quot;: &quot;physical&quot;, &quot;BioGrid_PubMed&quot;: &quot;9171239,9121466,23975195,17363140,15140878,11438648,11124027,11027271,10935544,10517671,10454579,10082574&quot;, &quot;BioGrid_Type&quot;: &quot;Far Western,Two-hybrid,Reconstituted Complex&quot;, &quot;String_Score_Physical&quot;: 998, &quot;String_Score_Combined&quot;: 999}"/>
  </edge>
  <edge label="6430 (pp) 8971" source="19" target="20">
    <att type="string" name="canonicalName" value="6430 (pp) 8971"/>
    <att type="string" name="interaction" value="pp"/>
    <att type="int" name="SCORE" value="208"/>
    <att type="string" name="support" value="{&quot;BioGrid&quot;: &quot;physical&quot;, &quot;BioGrid_PubMed&quot;: &quot;33961781&quot;, &quot;BioGrid_Type&quot;: &quot;Affinity Capture-MS&quot;, &quot;BioGrid_Score&quot;: &quot;0.924034999&quot;}"/>
  </edge>
  <edge label="6601 (pp) 6604" source="9" target="10">
    <att type="string" name="canonicalName" value="6601 (pp) 6604"/>
    <att type="string" name="interaction" value="pp"/>
    <att type="int" name="SCORE" value="994"/>
    <att type="string" name="support" value="{&quot;StringDB&quot;: &quot;physical&quot;, &quot;StringEvidence&quot;: &quot;experiments:0.950,database:0.896,textmining:0.827,coexpression:0.051&quot;, &quot;BioGrid&quot;: &quot;physical&quot;, &quot;BioGrid_PubMed&quot;: &quot;35271311,33961781,28514442,26344197,24981860,20305087&quot;, &quot;BioGrid_Type&quot;: &quot;Affinity Capture-MS,Co-fractionation&quot;, &quot;BioGrid_Score&quot;: &quot;1.0,84.99693976,0.999995956,0.999996056&quot;, &quot;String_Score_Physical&quot;: 994, &quot;String_Score_Combined&quot;: 999}"/>
  </edge>
  <edge label="6604 (pp) 8648" source="10" target="11">
    <att type="string" name="canonicalName" value="6604 (pp) 8648"/>
    <att type="string" name="interaction" value="pp"/>
    <att type="int" name="SCORE" value="674"/>
    <att type="string" name="support" value="{&quot;StringDB&quot;: &quot;physical&quot;, &quot;StringEvidence&quot;: &quot;database:0.635,textmining:0.152,experiments:0.071&quot;, &quot;String_Score_Physical&quot;: 674, &quot;String_Score_Combined&quot;: 724}"/>
  </edge>
  <edge label="79885 (pp) 8971" source="23" target="20">
    <att type="string" name="canonicalName" value="79885 (pp) 8971"/>
    <att type="string" name="interaction" value="pp"/>
    <att type="int" name="SCORE" value="284"/>
    <att type="string" name="support" value="{&quot;StringDB&quot;: &quot;physical&quot;, &quot;StringEvidence&quot;: &quot;experiments:0.254,coexpression:0.040,textmining:0.007&quot;, &quot;BioGrid&quot;: &quot;physical&quot;, &quot;BioGrid_PubMed&quot;: &quot;23752268&quot;, &quot;BioGrid_Type&quot;: &quot;Affinity Capture-MS&quot;, &quot;BioGrid_Score&quot;: &quot;0.99&quot;, &quot;String_Score_Physical&quot;: 284, &quot;String_Score_Combined&quot;: 318}"/>
  </edge>
  <edge label="8971 (pp) 9448" source="20" target="21">
    <att type="string" name="canonicalName" value="8971 (pp) 9448"/>
    <att type="string" name="interaction" value="pp"/>
    <att type="int" name="SCORE" value="208"/>
    <att type="string" name="support" value="{&quot;BioGrid&quot;: &quot;physical&quot;, &quot;BioGrid_PubMed&quot;: &quot;35271311&quot;, &quot;BioGrid_Type&quot;: &quot;Affinity Capture-MS&quot;}"/>
  </edge>
</graph>
```
