## Supplementary material for "Fibroblasts as an in vitro model of circadian genetic and genomic studies: A temporal analysis": HeatmapSelectedGO_Cell_Type_Signatures.atr

```
NODE1X	ARRY5X	ARRY9X	0.9682
NODE2X	ARRY7X	ARRY12X	0.8201
NODE3X	ARRY2X	NODE1X	0.8188
NODE4X	ARRY6X	ARRY10X	0.7844
NODE5X	ARRY1X	NODE2X	0.7687
NODE6X	NODE3X	NODE5X	0.7431
NODE7X	NODE4X	NODE6X	0.6757
NODE8X	ARRY3X	ARRY4X	0.5966
NODE9X	NODE7X	NODE8X	0.4988
NODE10X	ARRY8X	ARRY11X	0.2199
NODE11X	NODE9X	NODE10X	0.0000
```
