## Supplementary material for "Fibroblasts as an in vitro model of circadian genetic and genomic studies: A temporal analysis": HeatmapSelectedGO_Cell_Type_Signatures.cdt

```
GID	GENE	NAME	GWEIGHT	Magenta	Tan	Blue	Greenyellow	Red	Black	Pink	Yellow	Brown	Green	Purple	Turquoise
AID				ARRY6X	ARRY10X	ARRY2X	ARRY5X	ARRY9X	ARRY1X	ARRY7X	ARRY12X	ARRY3X	ARRY4X	ARRY8X	ARRY11X
EWEIGHT				1	1	1	1	1	1	1	1	1	1	1	1
GENE1X	M39087	ZHONG PFC C2 UNKNOWN NPC	1	-0.000	-0.000	-0.000	-0.000	-0.000	-0.000	-0.000	-0.000	-0.000	0.123	1.000	-0.000
GENE17X	M39081	ZHONG PFC C8 ORG PROLIFERATING	1	-0.000	-0.000	-0.000	-0.000	-0.000	-0.000	-0.000	-0.000	-0.000	0.190	1.000	-0.000
GENE15X	M39062	MANNO MIDBRAIN NEUROTYPES HNPROG	1	-0.000	-0.000	0.124	-0.000	-0.000	-0.000	-0.000	-0.000	-0.000	-0.000	1.000	-0.000
GENE5X	M39083	ZHONG PFC C3 UNKNOWN INP	1	-0.000	-0.000	-0.000	-0.000	-0.000	-0.000	-0.000	-0.000	-0.000	-0.000	1.000	-0.000
GENE19X	M39153	GAO LARGE INTESTINE 24W C2 MKI67POS PROGENITOR	1	-0.000	-0.000	-0.000	-0.000	-0.000	-0.000	-0.000	-0.000	-0.000	-0.000	1.000	-0.000
GENE8X	M39103	ZHONG PFC C1 MICROGLIA	1	-0.000	-0.000	-0.000	-0.000	-0.000	-0.000	-0.000	-0.000	0.197	0.113	1.000	1.000
GENE9X	M39208	HAY BONE MARROW PRO B	1	-0.000	-0.000	-0.000	-0.000	-0.000	-0.000	0.111	-0.000	0.286	0.183	1.000	0.433
GENE4X	M39058	MANNO MIDBRAIN NEUROTYPES HPROGM	1	-0.000	-0.000	0.129	-0.000	-0.000	-0.000	-0.000	-0.000	-0.000	-0.000	1.000	0.361
GENE18X	M39165	GAO LARGE INTESTINE ADULT CH MKI67HIGH CELLS	1	-0.000	-0.000	-0.000	-0.000	-0.000	-0.000	-0.000	-0.000	-0.000	-0.000	1.000	0.168
GENE11X	M39060	MANNO MIDBRAIN NEUROTYPES HPROGFPL	1	-0.000	-0.000	-0.000	-0.000	-0.000	-0.000	-0.000	-0.000	-0.000	-0.000	1.000	0.516
GENE10X	M39041	FAN EMBRYONIC CTX MICROGLIA 1	1	-0.000	-0.000	-0.000	-0.000	-0.000	-0.000	-0.000	-0.000	-0.000	-0.000	1.000	0.283
GENE2X	M39059	MANNO MIDBRAIN NEUROTYPES HPROGBP	1	-0.000	-0.000	-0.000	-0.000	-0.000	-0.000	-0.000	-0.000	-0.000	-0.000	1.000	0.475
GENE16X	M39061	MANNO MIDBRAIN NEUROTYPES HPROGFPM	1	-0.000	-0.000	-0.000	-0.000	-0.000	-0.000	-0.000	-0.000	-0.000	-0.000	1.000	0.369
GENE3X	M39036	FAN EMBRYONIC CTX NSC 2	1	0.166	-0.000	-0.000	-0.000	-0.000	-0.000	-0.000	-0.000	-0.000	0.158	1.000	0.390
GENE13X	M39096	ZHONG PFC C1 OPC	1	-0.000	-0.000	-0.000	-0.000	-0.000	0.111	-0.000	-0.000	-0.000	0.227	1.000	0.420
GENE12X	M41687	TRAVAGLINI LUNG PROLIFERATING NK T CELL	1	-0.000	-0.000	-0.000	-0.000	-0.000	-0.000	-0.000	-0.000	-0.000	0.201	1.000	0.774
GENE14X	M39078	ZHONG PFC MAJOR TYPES NPCS	1	-0.000	-0.000	-0.000	-0.000	-0.000	-0.000	-0.000	-0.000	-0.000	0.110	1.000	0.782
GENE6X	M39175	MURARO PANCREAS MESENCHYMAL STROMAL CELL	1	0.506	0.228	0.432	0.212	0.317	0.129	-0.000	-0.000	1.000	1.000	-0.000	1.000
GENE7X	M40010	BUSSLINGER GASTRIC ISTHMUS CELLS	1	0.549	0.460	-0.000	-0.000	-0.000	-0.000	-0.000	-0.000	0.792	1.000	0.654	0.725
GENE20X	M41717	FAN OVARY CL15 SMALL ANTRAL FOLLICLE GRANULOSA CELL	1	0.111	-0.000	-0.000	-0.000	-0.000	0.164	0.105	-0.000	1.000	0.454	-0.000	0.690
```
