## Supplementary material for "Fibroblasts as an in vitro model of circadian genetic and genomic studies: A temporal analysis": HeatmapSelectedGO_Cell_Type_Signatures.gtr

```
NODE1X	GENE2X	GENE16X	1.0000
NODE2X	GENE5X	GENE19X	1.0000
NODE3X	GENE1X	GENE17X	0.9435
NODE4X	GENE10X	NODE1X	0.9435
NODE5X	GENE11X	NODE4X	0.9247
NODE6X	GENE12X	GENE14X	0.8871
NODE7X	GENE18X	NODE5X	0.8871
NODE8X	GENE15X	NODE2X	0.7742
NODE9X	GENE4X	NODE7X	0.7661
NODE10X	GENE13X	NODE6X	0.7542
NODE11X	GENE8X	GENE9X	0.7352
NODE12X	NODE3X	NODE8X	0.7171
NODE13X	GENE3X	NODE10X	0.6825
NODE14X	NODE9X	NODE13X	0.6364
NODE15X	NODE11X	NODE14X	0.5682
NODE16X	NODE12X	NODE15X	0.5092
NODE17X	GENE7X	GENE20X	0.2531
NODE18X	GENE6X	NODE17X	0.1770
NODE19X	NODE16X	NODE18X	0.0000
```
