## Supplementary material for "Fibroblasts as an in vitro model of circadian genetic and genomic studies: A temporal analysis": HeatmapSelectedGO_COVID.atr

```
NODE1X	ARRY9X	ARRY10X	0.4017
NODE2X	ARRY5X	NODE1X	0.3663
NODE3X	ARRY7X	NODE2X	0.3247
NODE4X	ARRY12X	NODE3X	0.3192
NODE5X	ARRY6X	NODE4X	0.2876
NODE6X	ARRY1X	NODE5X	0.1841
NODE7X	ARRY4X	ARRY11X	0.1813
NODE8X	ARRY3X	NODE7X	0.1369
NODE9X	ARRY8X	NODE6X	0.1159
NODE10X	ARRY2X	NODE9X	0.0678
NODE11X	NODE8X	NODE10X	0.0000
```
