## Supplementary material for "Fibroblasts as an in vitro model of circadian genetic and genomic studies: A temporal analysis": HeatmapSelectedGO_COVID.cdt

```
GID	GENE	NAME	GWEIGHT	Brown	Green	Turquoise	Blue	Purple	Black	Magenta	Yellow	Pink	Greenyellow	Red	Tan
AID				ARRY3X	ARRY4X	ARRY11X	ARRY2X	ARRY8X	ARRY1X	ARRY6X	ARRY12X	ARRY7X	ARRY5X	ARRY9X	ARRY10X
EWEIGHT				1	1	1	1	1	1	1	1	1	1	1	1
GENE113X	COVID037	RNA_Sun_Calu-3_12h_Down	1	0.601	0.654	0.631	-0.000	0.347	-0.000	-0.000	-0.000	0.146	-0.000	-0.000	0.260
GENE32X	COVID007	RNA_Blanco-Melo_A549_Down	1	0.290	0.334	0.439	0.159	1.000	-0.000	-0.000	-0.000	-0.000	-0.000	-0.000	-0.000
GENE116X	COVID015	RNA_Blanco-Melo_Calu-3_Down	1	0.360	0.185	0.439	0.159	1.000	-0.000	-0.000	-0.000	-0.000	-0.000	-0.000	0.208
GENE173X	COVID126	Interactome_Stukalov_A549_72h_ORF7B	1	0.830	-0.000	-0.000	-0.000	-0.000	-0.000	-0.000	-0.000	0.113	0.246	-0.000	0.260
GENE84X	COVID384	Interactome_Laurent_HEK293_24h_ORF6	1	0.324	-0.000	0.243	-0.000	0.144	0.181	0.311	0.101	-0.000	0.149	-0.000	-0.000
GENE122X	COVID235	Phosphoproteome_Klann_Caco-2_24h_Up	1	0.115	-0.000	0.162	-0.000	-0.000	0.475	0.102	0.101	0.146	-0.000	-0.000	-0.000
GENE68X	COVID387	Interactome_Laurent_HEK293_24h_ORF8	1	0.290	-0.000	0.336	0.109	-0.000	-0.000	0.264	0.127	-0.000	0.107	-0.000	0.114
GENE73X	COVID173	Proteome_Stukalov_A549_72h_ORF3_Up	1	0.232	-0.000	0.169	0.193	-0.000	0.152	0.141	0.191	-0.000	0.109	0.180	-0.000
GENE76X	COVID146	Proteome_Stukalov_A549_72h_NSP13_Down	1	-0.000	0.191	-0.000	-0.000	-0.000	0.163	0.156	-0.000	-0.000	-0.000	-0.000	-0.000
GENE26X	COVID060	Phosphoproteome_Bouhaddou_Vero_E6_24h_Up	1	-0.000	0.219	0.188	-0.000	-0.000	0.256	0.102	-0.000	-0.000	-0.000	-0.000	-0.000
GENE52X	COVID064	Phosphoproteome_Bouhaddou_Vero_E6_4h_Up	1	-0.000	0.174	0.140	-0.000	-0.000	0.243	0.115	-0.000	-0.000	-0.000	-0.000	-0.000
GENE108X	COVID058	Phosphoproteome_Bouhaddou_Vero_E6_12h_Up	1	0.225	0.153	0.215	-0.000	-0.000	0.256	0.177	-0.000	-0.000	-0.000	-0.000	-0.000
GENE158X	COVID131	Phosphoproteome_Stukalov_A549-ACE2_24h_Up	1	0.166	0.123	0.243	-0.000	-0.000	0.296	0.138	-0.000	0.113	-0.000	-0.000	-0.000
GENE62X	COVID172	Proteome_Stukalov_A549_72h_ORF3_Down	1	0.324	0.185	0.336	-0.000	0.144	0.256	-0.000	-0.000	-0.000	-0.000	-0.000	-0.000
GENE170X	COVID062	Phosphoproteome_Bouhaddou_Vero_E6_2h_Up	1	0.115	0.219	0.162	-0.000	0.103	0.218	0.138	-0.000	-0.000	-0.000	-0.000	-0.000
GENE47X	COVID390	Interactome_Laurent_HEK293_24h_S	1	0.360	0.185	0.138	-0.000	-0.000	-0.000	0.102	0.127	-0.000	-0.000	-0.000	-0.000
GENE77X	COVID051	RNA_Xiong_BALF_Down	1	0.166	0.123	0.243	-0.000	-0.000	-0.000	0.177	0.218	-0.000	-0.000	-0.000	0.159
GENE51X	COVID385	Interactome_Laurent_HEK293_24h_ORF7A	1	0.324	0.185	0.162	-0.000	-0.000	-0.000	0.102	0.101	0.183	0.107	-0.000	-0.000
GENE125X	COVID389	Interactome_Laurent_HEK293_24h_ORF9C	1	0.436	0.219	0.162	-0.000	-0.000	-0.000	0.102	-0.000	0.113	0.246	-0.000	-0.000
GENE41X	COVID363	Interactome_Laurent_HEK293_24h_E	1	0.324	0.153	0.138	-0.000	-0.000	-0.000	0.138	0.101	-0.000	0.196	-0.000	0.114
GENE111X	COVID377	Interactome_Laurent_HEK293_24h_NSP6	1	0.256	0.219	0.188	-0.000	-0.000	-0.000	0.102	0.155	-0.000	0.196	-0.000	-0.000
GENE185X	COVID383	Interactome_Laurent_HEK293_24h_ORF3B	1	0.256	0.123	0.369	-0.000	-0.000	-0.000	0.177	0.155	-0.000	0.246	-0.000	-0.000
GENE159X	COVID243	RNA_Riva_Vero-E6_24h_Up	1	0.290	0.153	0.138	-0.000	-0.000	0.181	-0.000	0.127	-0.000	0.149	-0.000	-0.000
GENE164X	COVID200	Ubiquitinome_Stukalov_A549-ACE2_6h_Down	1	0.342	0.116	0.232	-0.000	-0.000	0.173	-0.000	-0.000	-0.000	0.167	-0.000	0.128
GENE105X	COVID386	Interactome_Laurent_HEK293_24h_ORF7B	1	0.290	0.219	-0.000	-0.000	-0.000	-0.000	-0.000	-0.000	-0.000	0.149	-0.000	0.114
GENE92X	COVID375	Interactome_Laurent_HEK293_24h_NSP4	1	0.225	0.153	-0.000	-0.000	-0.000	-0.000	-0.000	0.155	-0.000	0.246	-0.000	-0.000
GENE87X	COVID364	Interactome_Laurent_HEK293_24h_M	1	0.195	0.185	0.116	0.109	-0.000	-0.000	-0.000	0.127	-0.000	0.107	-0.000	0.114
GENE179X	COVID382	Interactome_Laurent_HEK293_24h_ORF3A	1	0.324	0.185	0.138	0.109	-0.000	-0.000	-0.000	0.155	-0.000	0.196	-0.000	-0.000
GENE199X	COVID341	RNA_Wilk_B-cells_patient-C3_Up	1	0.353	0.507	0.346	-0.000	-0.000	-0.000	0.230	-0.000	-0.000	-0.000	-0.000	0.293
GENE67X	COVID360	RNA_Zhang_B-cells_severe-only_Up	1	0.782	0.383	0.453	-0.000	-0.000	-0.000	0.171	-0.000	-0.000	-0.000	-0.000	0.221
GENE72X	COVID343	RNA_Wilk_B-cells_patient-C4_Up	1	0.319	0.360	0.345	-0.000	-0.000	-0.000	0.138	-0.000	-0.000	-0.000	-0.000	0.187
GENE96X	COVID337	RNA_Wilk_B-cells_patient-C1B-severe_Up	1	0.304	0.391	0.338	-0.000	-0.000	-0.000	0.150	-0.000	-0.000	-0.000	-0.000	0.199
GENE91X	COVID039	RNA_Sun_Calu-3_24h_Down	1	0.436	0.604	0.714	-0.000	0.291	-0.000	0.264	-0.000	-0.000	-0.000	-0.000	0.114
GENE109X	COVID345	RNA_Wilk_B-cells_patient-C5_Up	1	0.328	0.368	0.230	-0.000	0.121	-0.000	0.250	-0.000	-0.000	-0.000	-0.000	0.256
GENE207X	COVID008	RNA_Blanco-Melo_A549_Up	1	0.139	0.294	0.439	0.247	-0.000	0.116	0.219	-0.000	-0.000	0.300	-0.000	-0.000
GENE35X	COVID135	Proteome_Stukalov_A549-ACE2_24h_Up	1	0.109	0.343	0.244	0.106	-0.000	-0.000	0.181	-0.000	-0.000	-0.000	0.173	-0.000
GENE17X	COVID208	Proteome_Li_Urine-recovery-vs-healthy_Up	1	0.192	0.104	0.214	0.152	-0.000	-0.000	0.120	-0.000	-0.000	-0.000	-0.000	-0.000
GENE40X	COVID199	Ubiquitinome_Stukalov_A549-ACE2_24h_Up	1	0.290	0.256	0.369	0.159	-0.000	-0.000	0.177	0.155	-0.000	-0.000	-0.000	-0.000
GENE18X	COVID009	RNA_Blanco-Melo_A549-ACE2_Down	1	-0.000	0.537	0.215	0.111	-0.000	-0.000	0.180	-0.000	-0.000	-0.000	-0.000	0.143
GENE188X	COVID034	RNA_Liao_BALF-severe-vs-mild_Up	1	-0.000	0.219	0.404	0.109	-0.000	-0.000	-0.000	-0.000	-0.000	0.149	-0.000	-0.000
GENE112X	COVID374	Interactome_Laurent_HEK293_24h_NSP3	1	0.257	-0.000	-0.000	0.110	0.292	-0.000	0.138	-0.000	-0.000	0.300	-0.000	-0.000
GENE64X	COVID049	RNA_Wyler_Calu-3_24h_Down	1	-0.000	-0.000	-0.000	0.313	0.465	-0.000	-0.000	0.185	0.264	0.107	-0.000	-0.000
GENE205X	COVID313	RNA_Wilk_CD8+T-cells_patient-C5_Up	1	-0.000	-0.000	-0.000	0.181	0.263	-0.000	-0.000	-0.000	0.140	-0.000	-0.000	-0.000
GENE149X	COVID027	RNA_Lamers_intestinal-organoid_expansion_Down	1	-0.000	-0.000	-0.000	0.391	-0.000	0.100	0.152	0.321	0.202	-0.000	0.127	-0.000
GENE3X	COVID016	RNA_Blanco-Melo_Calu-3_Up	1	-0.000	-0.000	0.243	0.348	-0.000	0.256	-0.000	0.155	-0.000	0.107	-0.000	-0.000
GENE33X	COVID011	RNA_Blanco-Melo_A549-ACE2-ruxolitinib_Down	1	-0.000	-0.000	-0.000	0.564	-0.000	0.113	-0.000	0.234	0.104	-0.000	-0.000	-0.000
GENE138X	COVID048	RNA_Wyler_Calu-3_12h_Up	1	-0.000	0.123	-0.000	0.348	-0.000	0.256	-0.000	0.101	-0.000	-0.000	-0.000	-0.000
GENE9X	COVID050	RNA_Wyler_Calu-3_24h_Up	1	-0.000	-0.000	-0.000	0.501	-0.000	0.148	-0.000	0.185	-0.000	-0.000	-0.000	-0.000
GENE55X	COVID038	RNA_Sun_Calu-3_12h_Up	1	-0.000	-0.000	-0.000	0.187	-0.000	0.475	-0.000	0.101	-0.000	-0.000	-0.000	-0.000
GENE136X	COVID040	RNA_Sun_Calu-3_24h_Up	1	-0.000	-0.000	-0.000	0.216	-0.000	0.296	-0.000	0.155	-0.000	-0.000	-0.000	-0.000
GENE100X	COVID378	Interactome_Laurent_HEK293_24h_NSP7	1	-0.000	-0.000	-0.000	-0.000	0.190	0.256	0.138	0.155	-0.000	-0.000	-0.000	-0.000
GENE31X	COVID065	Phosphoproteome_Bouhaddou_Vero_E6_8h_Down	1	-0.000	-0.000	0.138	-0.000	0.347	0.383	-0.000	0.127	-0.000	-0.000	-0.000	-0.000
GENE140X	COVID061	Phosphoproteome_Bouhaddou_Vero_E6_2h_Down	1	-0.000	-0.000	0.138	-0.000	0.291	0.383	-0.000	-0.000	-0.000	-0.000	-0.000	-0.000
GENE187X	COVID130	Phosphoproteome_Stukalov_A549-ACE2_24h_Down	1	-0.000	-0.000	-0.000	-0.000	0.291	0.428	-0.000	-0.000	-0.000	-0.000	-0.000	-0.000
GENE189X	COVID132	Phosphoproteome_Stukalov_A549-ACE2_6h_Down	1	-0.000	-0.000	-0.000	-0.000	0.296	0.255	-0.000	-0.000	-0.000	-0.000	-0.000	-0.000
GENE183X	COVID057	Phosphoproteome_Bouhaddou_Vero_E6_12h_Down	1	-0.000	0.185	-0.000	-0.000	0.465	0.428	-0.000	0.218	-0.000	-0.000	-0.000	-0.000
GENE10X	COVID066	Phosphoproteome_Bouhaddou_Vero_E6_8h_Up	1	-0.000	0.185	0.162	-0.000	0.103	0.383	0.138	0.101	-0.000	-0.000	-0.000	-0.000
GENE34X	COVID055	Phosphoproteome_Bouhaddou_Vero_E6_0h_Down	1	-0.000	0.134	0.266	-0.000	0.547	0.272	-0.000	-0.000	-0.000	-0.000	-0.000	-0.000
GENE1X	COVID063	Phosphoproteome_Bouhaddou_Vero_E6_4h_Down	1	-0.000	0.112	0.165	-0.000	0.299	0.395	-0.000	0.156	-0.000	-0.000	-0.000	-0.000
GENE56X	COVID059	Phosphoproteome_Bouhaddou_Vero_E6_24h_Down	1	-0.000	0.185	0.273	-0.000	0.592	0.256	-0.000	0.127	-0.000	-0.000	-0.000	-0.000
GENE154X	COVID373	Interactome_Laurent_HEK293_24h_NSP2	1	-0.000	-0.000	-0.000	-0.000	0.223	-0.000	0.169	0.107	-0.000	-0.000	0.145	-0.000
GENE89X	COVID134	Proteome_Stukalov_A549-ACE2_24h_Down	1	-0.000	-0.000	0.163	-0.000	1.000	0.117	0.219	-0.000	-0.000	-0.000	-0.000	-0.000
GENE133X	COVID236	Proteome_Klann_Caco-2_24h_Down	1	-0.000	-0.000	0.273	-0.000	0.103	0.116	-0.000	-0.000	-0.000	-0.000	-0.000	0.159
GENE14X	COVID347	RNA_Wilk_B-cells_patient-C6_Up	1	-0.000	0.176	-0.000	-0.000	0.385	-0.000	-0.000	-0.000	-0.000	-0.000	-0.000	-0.000
GENE163X	COVID309	RNA_Wilk_CD8+T-cells_patient-C3_Up	1	0.156	0.258	-0.000	-0.000	0.201	-0.000	-0.000	-0.000	-0.000	-0.000	-0.000	-0.000
GENE160X	COVID185	Proteome_Stukalov_A549_72h_S_Up	1	0.103	-0.000	0.118	0.141	0.158	0.101	-0.000	-0.000	-0.000	-0.000	-0.000	-0.000
GENE197X	COVID147	Proteome_Stukalov_A549_72h_NSP13_Up	1	-0.000	-0.000	-0.000	-0.000	0.445	-0.000	0.139	-0.000	-0.000	-0.000	-0.000	-0.000
GENE53X	COVID220	Proteome_Bojkova_Caco-2_24h_Down	1	0.133	-0.000	-0.000	-0.000	0.450	-0.000	-0.000	-0.000	-0.000	-0.000	-0.000	-0.000
GENE58X	COVID071	Proteome_Bouhaddou_Vero_E6_24h_Down	1	-0.000	-0.000	-0.000	-0.000	0.568	-0.000	-0.000	-0.000	-0.000	-0.000	-0.000	-0.000
GENE167X	COVID069	Proteome_Bouhaddou_Vero_E6_12h_Down	1	-0.000	-0.000	-0.000	-0.000	0.327	-0.000	-0.000	-0.000	-0.000	-0.000	-0.000	-0.000
GENE123X	COVID240	RNA_Lieberman_Nasopharynx_High_vs_Low_Down	1	-0.000	-0.000	0.237	-0.000	0.190	-0.000	-0.000	-0.000	-0.000	-0.000	0.132	-0.000
GENE66X	COVID183	Proteome_Stukalov_A549_72h_ORF9B_Up	1	-0.000	-0.000	0.192	-0.000	0.121	-0.000	-0.000	-0.000	-0.000	-0.000	-0.000	-0.000
GENE50X	COVID180	Proteome_Stukalov_A549_72h_ORF8_Down	1	-0.000	-0.000	0.162	-0.000	0.160	-0.000	-0.000	-0.000	-0.000	-0.000	-0.000	-0.000
GENE208X	COVID158	Proteome_Stukalov_A549_72h_NSP3_MACROD_Down	1	-0.000	-0.000	0.193	-0.000	0.176	-0.000	-0.000	-0.000	-0.000	-0.000	-0.000	-0.000
GENE101X	COVID054	RNA_Xiong_PBMC_Up	1	-0.000	-0.000	0.162	-0.000	1.000	-0.000	-0.000	-0.000	-0.000	-0.000	-0.000	-0.000
GENE46X	COVID315	RNA_Wilk_CD8+T-cells_patient-C6_Up	1	-0.000	-0.000	0.116	-0.000	0.353	-0.000	-0.000	-0.000	-0.000	-0.000	-0.000	-0.000
GENE210X	COVID369	Interactome_Laurent_HEK293_24h_NSP13	1	-0.000	-0.000	0.172	-0.000	0.317	-0.000	-0.000	-0.000	-0.000	-0.000	-0.000	-0.000
GENE150X	COVID256	RNA_Wilk_CD14+Monocytes_patient-C6_Up	1	0.123	0.411	0.147	0.184	-0.000	-0.000	-0.000	-0.000	0.235	-0.000	-0.000	-0.000
GENE178X	COVID254	RNA_Wilk_CD14+Monocytes_patient-C5_Up	1	-0.000	0.450	-0.000	-0.000	-0.000	-0.000	-0.000	-0.000	0.234	-0.000	-0.000	-0.000
GENE131X	COVID359	RNA_Zhang_T-cells_severe-and-moderate_Up	1	0.135	0.149	-0.000	0.165	-0.000	-0.000	-0.000	-0.000	0.109	-0.000	-0.000	-0.000
GENE79X	COVID319	RNA_Wilk_CD4+T-cells_patient-C1A-mild_Up	1	-0.000	0.118	-0.000	0.137	-0.000	-0.000	-0.000	-0.000	0.211	-0.000	-0.000	-0.000
GENE83X	COVID252	RNA_Wilk_CD14+Monocytes_patient-C4_Up	1	-0.000	0.167	-0.000	0.122	-0.000	-0.000	-0.000	-0.000	0.210	-0.000	-0.000	-0.000
GENE217X	COVID036	RNA_Sun_Calu-3_0h_Up	1	-0.000	-0.000	0.215	0.133	-0.000	-0.000	-0.000	0.101	-0.000	-0.000	0.112	-0.000
GENE171X	COVID018	RNA_Blanco-Melo_Lung_Up	1	-0.000	0.116	-0.000	-0.000	-0.000	-0.000	-0.000	-0.000	-0.000	-0.000	-0.000	0.151
GENE15X	COVID109	Interactome_Stukalov_A549_72h_M	1	-0.000	0.150	-0.000	-0.000	-0.000	-0.000	-0.000	-0.000	-0.000	-0.000	-0.000	-0.000
GENE191X	COVID262	RNA_Wilk_CD16+Monocytes_patient-C1B-severe_Up	1	-0.000	0.106	-0.000	-0.000	-0.000	-0.000	-0.000	-0.000	-0.000	-0.000	-0.000	-0.000
GENE128X	COVID203	RNA_Vanderheiden_pHAE_48h_Up	1	-0.000	0.137	-0.000	-0.000	-0.000	-0.000	-0.000	-0.000	-0.000	-0.000	-0.000	-0.000
GENE70X	COVID149	Proteome_Stukalov_A549_72h_NSP14_Up	1	-0.000	0.111	-0.000	-0.000	-0.000	-0.000	-0.000	-0.000	-0.000	-0.000	-0.000	-0.000
GENE97X	COVID181	Proteome_Stukalov_A549_72h_ORF8_Up	1	-0.000	0.120	-0.000	-0.000	-0.000	-0.000	-0.000	-0.000	-0.000	-0.000	-0.000	-0.000
GENE30X	COVID248	RNA_Wilk_CD14+Monocytes_patient-C2_Up	1	-0.000	0.304	-0.000	-0.000	-0.000	-0.000	-0.000	-0.000	-0.000	-0.000	-0.000	-0.000
GENE195X	COVID250	RNA_Wilk_CD14+Monocytes_patient-C3_Up	1	-0.000	0.271	-0.000	-0.000	-0.000	-0.000	-0.000	-0.000	-0.000	-0.000	-0.000	-0.000
GENE198X	COVID246	RNA_Wilk_CD14+Monocytes_patient-C1B-severe_Up	1	-0.000	0.219	-0.000	-0.000	-0.000	-0.000	-0.000	-0.000	-0.000	-0.000	-0.000	-0.000
GENE98X	COVID335	RNA_Wilk_B-cells_patient-C1A-mild_Up	1	-0.000	0.137	0.120	-0.000	-0.000	-0.000	0.131	-0.000	-0.000	-0.000	-0.000	-0.000
GENE165X	COVID023	RNA_Keller_B-cells-Infected_CD21pos_Down	1	-0.000	0.199	0.129	-0.000	-0.000	-0.000	0.109	-0.000	-0.000	-0.000	0.121	-0.000
GENE177X	COVID005	RNA_Appelberg_Huh-7_72h_Down	1	-0.000	0.705	0.551	-0.000	-0.000	-0.000	-0.000	-0.000	-0.000	-0.000	-0.000	-0.000
GENE42X	COVID170	Proteome_Stukalov_A549_72h_N_Down	1	-0.000	0.151	0.199	-0.000	-0.000	0.130	-0.000	-0.000	-0.000	-0.000	-0.000	-0.000
GENE13X	COVID003	RNA_Appelberg_Huh-7_48h_Down	1	-0.000	0.154	0.110	-0.000	-0.000	-0.000	-0.000	-0.000	-0.000	-0.000	-0.000	-0.000
GENE20X	COVID229	Translatome_Bojkova_Caco-2_24h_Up	1	-0.000	0.113	0.203	-0.000	-0.000	-0.000	-0.000	-0.000	-0.000	-0.000	-0.000	-0.000
GENE37X	COVID032	RNA_Liao_BALF-severe_Up	1	-0.000	0.185	0.273	-0.000	-0.000	-0.000	-0.000	-0.000	-0.000	-0.000	-0.000	-0.000
GENE78X	COVID247	RNA_Wilk_CD14+Monocytes_patient-C1B-severe_Down	1	-0.000	-0.000	-0.000	-0.000	-0.000	-0.000	-0.000	-0.000	-0.000	0.168	-0.000	-0.000
GENE88X	COVID323	RNA_Wilk_CD4+T-cells_patient-C2_Up	1	-0.000	-0.000	-0.000	-0.000	-0.000	-0.000	-0.000	-0.000	-0.000	0.234	-0.000	-0.000
GENE11X	COVID255	RNA_Wilk_CD14+Monocytes_patient-C5_Down	1	-0.000	-0.000	-0.000	0.198	-0.000	-0.000	-0.000	-0.000	-0.000	0.225	0.123	-0.000
GENE209X	COVID257	RNA_Wilk_CD14+Monocytes_patient-C6_Down	1	-0.000	-0.000	-0.000	0.286	-0.000	-0.000	-0.000	-0.000	-0.000	0.143	0.124	-0.000
GENE59X	COVID010	RNA_Blanco-Melo_A549-ACE2_Up	1	-0.000	-0.000	-0.000	0.187	-0.000	-0.000	-0.000	0.101	-0.000	0.196	-0.000	-0.000
GENE114X	COVID253	RNA_Wilk_CD14+Monocytes_patient-C4_Down	1	-0.000	-0.000	-0.000	0.219	-0.000	-0.000	-0.000	-0.000	-0.000	0.197	-0.000	-0.000
GENE48X	COVID344	RNA_Wilk_B-cells_patient-C4_Down	1	-0.000	-0.000	-0.000	0.108	-0.000	0.433	-0.000	-0.000	-0.000	0.102	0.107	-0.000
GENE38X	COVID346	RNA_Wilk_B-cells_patient-C5_Down	1	-0.000	-0.000	-0.000	-0.000	-0.000	0.416	-0.000	-0.000	-0.000	-0.000	0.101	-0.000
GENE22X	COVID234	Phosphoproteome_Klann_Caco-2_24h_Down	1	-0.000	-0.000	-0.000	-0.000	-0.000	0.428	0.138	-0.000	-0.000	-0.000	-0.000	-0.000
GENE215X	COVID088	Interactome_Gordon_HEK-293T_38h_NSP13	1	-0.000	-0.000	-0.000	-0.000	-0.000	0.190	-0.000	0.108	-0.000	-0.000	-0.000	-0.000
GENE132X	COVID372	Interactome_Laurent_HEK293_24h_NSP16	1	-0.000	-0.000	-0.000	-0.000	-0.000	0.123	-0.000	-0.000	0.119	-0.000	-0.000	-0.000
GENE80X	COVID338	RNA_Wilk_B-cells_patient-C1B-severe_Down	1	-0.000	-0.000	-0.000	-0.000	-0.000	0.137	-0.000	-0.000	-0.000	-0.000	-0.000	-0.000
GENE71X	COVID370	Interactome_Laurent_HEK293_24h_NSP14	1	-0.000	-0.000	-0.000	-0.000	-0.000	0.106	-0.000	-0.000	-0.000	-0.000	-0.000	-0.000
GENE21X	COVID175	Proteome_Stukalov_A549_72h_ORF6_Up	1	-0.000	-0.000	-0.000	-0.000	-0.000	0.123	-0.000	-0.000	-0.000	-0.000	-0.000	-0.000
GENE36X	COVID312	RNA_Wilk_CD8+T-cells_patient-C4_Down	1	-0.000	-0.000	-0.000	-0.000	-0.000	0.146	-0.000	-0.000	-0.000	-0.000	-0.000	-0.000
GENE166X	COVID140	Proteome_Stukalov_A549_72h_M_Down	1	0.143	-0.000	0.163	-0.000	-0.000	0.111	-0.000	-0.000	-0.000	-0.000	0.108	-0.000
GENE169X	COVID171	Proteome_Stukalov_A549_72h_N_Up	1	0.100	-0.000	-0.000	-0.000	-0.000	-0.000	-0.000	-0.000	-0.000	-0.000	0.201	-0.000
GENE6X	COVID145	Proteome_Stukalov_A549_72h_NSP12_Up	1	-0.000	-0.000	0.118	-0.000	-0.000	-0.000	-0.000	-0.000	-0.000	-0.000	0.187	-0.000
GENE143X	COVID024	RNA_Keller_B-cells-Infected_CD21pos_Up	1	-0.000	-0.000	0.116	-0.000	-0.000	-0.000	-0.000	-0.000	-0.000	-0.000	0.112	-0.000
GENE110X	COVID163	Proteome_Stukalov_A549_72h_NSP6_Up	1	-0.000	-0.000	-0.000	-0.000	-0.000	-0.000	-0.000	-0.000	-0.000	-0.000	0.322	-0.000
GENE28X	COVID281	RNA_Wilk_Dendritic-cells_patient-C4_Down	1	-0.000	-0.000	-0.000	-0.000	-0.000	-0.000	-0.000	-0.000	-0.000	-0.000	0.179	-0.000
GENE107X	COVID251	RNA_Wilk_CD14+Monocytes_patient-C3_Down	1	-0.000	-0.000	-0.000	-0.000	-0.000	-0.000	-0.000	-0.000	-0.000	-0.000	0.104	-0.000
GENE141X	COVID368	Interactome_Laurent_HEK293_24h_NSP12	1	-0.000	-0.000	-0.000	-0.000	-0.000	-0.000	-0.000	-0.000	-0.000	-0.000	0.100	-0.000
GENE45X	COVID207	Proteome_Li_Urine-mild-vs-healthy_Down	1	-0.000	0.102	0.110	0.100	-0.000	-0.000	-0.000	-0.000	-0.000	-0.000	-0.000	-0.000
GENE172X	COVID282	RNA_Wilk_Dendritic-cells_patient-C5_Up	1	-0.000	0.126	0.183	0.170	-0.000	-0.000	-0.000	-0.000	-0.000	-0.000	-0.000	-0.000
GENE121X	COVID022	RNA_Keller_B-cells-CD21pos_infection_Up	1	-0.000	-0.000	0.112	0.276	-0.000	-0.000	-0.000	-0.000	-0.000	-0.000	-0.000	-0.000
GENE27X	COVID206	Proteome_Li_Urine-mild-vs-healthy_Up	1	-0.000	-0.000	0.161	0.151	-0.000	-0.000	-0.000	-0.000	-0.000	-0.000	-0.000	-0.000
GENE214X	COVID204	Proteome_Li_Urine-severe-vs-healthy_Up	1	-0.000	-0.000	0.295	0.155	-0.000	-0.000	-0.000	-0.000	-0.000	-0.000	-0.000	-0.000
GENE152X	COVID202	RNA_Vanderheiden_pHAE_48h_Down	1	-0.000	-0.000	-0.000	0.461	-0.000	-0.000	-0.000	-0.000	-0.000	-0.000	0.131	-0.000
GENE39X	COVID356	RNA_Zhang_NK-cells_severe-and-moderate_Up	1	-0.000	0.105	-0.000	0.222	-0.000	-0.000	-0.000	-0.000	-0.000	-0.000	-0.000	-0.000
GENE130X	COVID241	RNA_Lieberman_Nasopharynx_High_vs_Low_Up	1	-0.000	-0.000	-0.000	0.200	-0.000	0.108	-0.000	-0.000	-0.000	-0.000	-0.000	-0.000
GENE203X	COVID019	RNA_Blanco-Melo_NHBE_Down	1	-0.000	-0.000	-0.000	0.253	-0.000	-0.000	-0.000	-0.000	-0.000	-0.000	-0.000	-0.000
GENE118X	COVID014	RNA_Blanco-Melo_A549-low-MOI_Up	1	-0.000	-0.000	-0.000	0.203	-0.000	-0.000	-0.000	-0.000	-0.000	-0.000	-0.000	-0.000
GENE193X	COVID353	RNA_Zhang_Monocytes_severe-and-moderate_Up	1	-0.000	-0.000	-0.000	0.258	-0.000	-0.000	-0.000	-0.000	-0.000	-0.000	-0.000	-0.000
GENE190X	COVID296	RNA_Wilk_NK-cells_patient-C4_Down	1	-0.000	-0.000	-0.000	0.188	-0.000	-0.000	-0.000	-0.000	-0.000	-0.000	-0.000	-0.000
GENE174X	COVID239	RNA_Lieberman_Nasopharynx_Infected_vs_Neg_Up	1	-0.000	-0.000	-0.000	0.186	-0.000	-0.000	-0.000	-0.000	-0.000	-0.000	-0.000	-0.000
GENE155X	COVID242	RNA_Riva_Vero-E6_24h_Down	1	-0.000	-0.000	-0.000	0.160	-0.000	-0.000	-0.000	-0.000	-0.000	-0.000	-0.000	-0.000
GENE147X	COVID328	RNA_Wilk_CD4+T-cells_patient-C4_Down	1	-0.000	-0.000	-0.000	0.158	-0.000	-0.000	-0.000	-0.000	-0.000	-0.000	-0.000	-0.000
GENE104X	COVID287	RNA_Wilk_NK-cells_patient-C1A-mild_Up	1	-0.000	-0.000	-0.000	0.150	-0.000	-0.000	-0.000	-0.000	-0.000	-0.000	-0.000	-0.000
GENE43X	COVID053	RNA_Xiong_PBMC_Down	1	-0.000	-0.000	-0.000	0.160	-0.000	-0.000	-0.000	-0.000	-0.000	-0.000	-0.000	-0.000
GENE75X	COVID006	RNA_Appelberg_Huh-7_72h_Up	1	-0.000	-0.000	-0.000	0.187	-0.000	-0.000	-0.000	-0.000	-0.000	-0.000	-0.000	-0.000
GENE202X	COVID348	RNA_Wilk_B-cells_patient-C6_Down	1	-0.000	-0.000	-0.000	0.102	-0.000	-0.000	-0.000	-0.000	-0.000	-0.000	-0.000	-0.000
GENE184X	COVID176	Proteome_Stukalov_A549_72h_ORF7A_Down	1	-0.000	-0.000	-0.000	0.137	-0.000	-0.000	-0.000	-0.000	-0.000	-0.000	-0.000	-0.000
GENE157X	COVID047	RNA_Wyler_Calu-3_12h_Down	1	-0.000	-0.000	-0.000	0.123	-0.000	-0.000	-0.000	-0.000	-0.000	-0.000	-0.000	-0.000
GENE156X	COVID159	Proteome_Stukalov_A549_72h_NSP3_MACROD_Up	1	-0.000	-0.000	-0.000	0.121	-0.000	-0.000	-0.000	-0.000	-0.000	-0.000	-0.000	-0.000
GENE124X	COVID299	RNA_Wilk_NK-cells_patient-C6_Up	1	-0.000	-0.000	-0.000	0.108	-0.000	-0.000	-0.000	-0.000	-0.000	-0.000	-0.000	-0.000
GENE117X	COVID212	Proteome_Shen_Serum-severe-vs-healthy_Up	1	-0.000	-0.000	-0.000	0.103	-0.000	-0.000	-0.000	-0.000	-0.000	-0.000	-0.000	-0.000
GENE94X	COVID031	RNA_Liao_BALF-severe_Down	1	-0.000	-0.000	-0.000	0.109	-0.000	-0.000	-0.000	-0.000	-0.000	-0.000	-0.000	-0.000
GENE23X	COVID043	RNA_Wyler_Caco-2_12h_Down	1	-0.000	-0.000	-0.000	0.146	-0.000	-0.000	-0.000	-0.000	-0.000	-0.000	-0.000	-0.000
GENE12X	COVID249	RNA_Wilk_CD14+Monocytes_patient-C2_Down	1	-0.000	-0.000	-0.000	0.103	-0.000	-0.000	-0.000	-0.000	-0.000	-0.000	-0.000	-0.000
GENE16X	COVID260	RNA_Wilk_CD16+Monocytes_patient-C1A-mild_Up	1	-0.000	-0.000	-0.000	0.127	-0.000	-0.000	-0.000	-0.000	-0.000	-0.000	-0.000	-0.000
GENE85X	COVID154	Proteome_Stukalov_A549_72h_NSP1_Down	1	-0.000	0.103	-0.000	0.133	-0.000	-0.000	0.133	-0.000	-0.000	-0.000	-0.000	-0.000
GENE161X	COVID268	RNA_Wilk_CD16+Monocytes_patient-C5_Up	1	-0.000	0.102	-0.000	0.134	-0.000	-0.000	-0.000	-0.000	-0.000	-0.000	0.112	-0.000
GENE211X	COVID259	RNA_Wilk_CD14+Monocytes_patient-C7_Down	1	-0.000	-0.000	-0.000	0.102	-0.000	-0.000	-0.000	0.120	-0.000	-0.000	0.139	-0.000
GENE69X	COVID286	RNA_Wilk_Dendritic-cells_patient-C7_Down	1	-0.000	-0.000	-0.000	0.117	-0.000	-0.000	-0.000	0.135	-0.000	-0.000	-0.000	-0.000
GENE192X	COVID266	RNA_Wilk_CD16+Monocytes_patient-C4_Up	1	-0.000	-0.000	-0.000	-0.000	-0.000	-0.000	-0.000	0.108	-0.000	-0.000	-0.000	-0.000
GENE182X	COVID302	RNA_Wilk_NK-cells_patient-C7_Down	1	-0.000	-0.000	-0.000	-0.000	-0.000	-0.000	-0.000	0.126	-0.000	-0.000	-0.000	-0.000
GENE148X	COVID314	RNA_Wilk_CD8+T-cells_patient-C5_Down	1	-0.000	-0.000	-0.000	-0.000	-0.000	-0.000	-0.000	0.101	-0.000	-0.000	-0.000	-0.000
GENE93X	COVID283	RNA_Wilk_Dendritic-cells_patient-C5_Down	1	-0.000	-0.000	-0.000	-0.000	-0.000	-0.000	-0.000	0.145	-0.000	-0.000	-0.000	-0.000
GENE106X	COVID169	Proteome_Stukalov_A549_72h_NSP9_Up	1	-0.000	-0.000	-0.000	-0.000	-0.000	-0.000	-0.000	0.134	-0.000	-0.000	-0.000	-0.000
GENE60X	COVID141	Proteome_Stukalov_A549_72h_M_Up	1	-0.000	-0.000	-0.000	-0.000	-0.000	-0.000	0.151	-0.000	-0.000	-0.000	-0.000	-0.000
GENE201X	COVID162	Proteome_Stukalov_A549_72h_NSP6_Down	1	-0.000	-0.000	-0.000	-0.000	-0.000	-0.000	0.126	-0.000	-0.000	-0.000	-0.000	-0.000
GENE63X	COVID133	Phosphoproteome_Stukalov_A549-ACE2_6h_Up	1	-0.000	-0.000	-0.000	-0.000	-0.000	-0.000	0.125	-0.000	-0.000	-0.000	-0.000	-0.000
GENE139X	COVID174	Proteome_Stukalov_A549_72h_ORF6_Down	1	-0.000	-0.000	-0.000	-0.000	-0.000	-0.000	0.117	-0.000	-0.000	-0.000	-0.000	-0.000
GENE99X	COVID237	Proteome_Klann_Caco-2_24h_Up	1	-0.000	-0.000	0.103	-0.000	-0.000	-0.000	-0.000	0.109	-0.000	-0.000	-0.000	-0.000
GENE216X	COVID155	Proteome_Stukalov_A549_72h_NSP1_Up	1	-0.000	-0.000	0.112	-0.000	-0.000	-0.000	-0.000	-0.000	-0.000	-0.000	-0.000	-0.000
GENE175X	COVID177	Proteome_Stukalov_A549_72h_ORF7A_Up	1	-0.000	-0.000	0.105	-0.000	-0.000	-0.000	-0.000	-0.000	-0.000	-0.000	-0.000	-0.000
GENE137X	COVID365	Interactome_Laurent_HEK293_24h_N	1	-0.000	-0.000	0.134	-0.000	-0.000	-0.000	-0.000	-0.000	-0.000	-0.000	-0.000	-0.000
GENE127X	COVID354	RNA_Zhang_NK-cells_severe-only_Up	1	-0.000	-0.000	0.109	-0.000	-0.000	-0.000	-0.000	-0.000	-0.000	-0.000	-0.000	-0.000
GENE120X	COVID357	RNA_Zhang_T-cells_severe-only_Up	1	-0.000	-0.000	0.134	-0.000	-0.000	-0.000	-0.000	-0.000	-0.000	-0.000	-0.000	-0.000
GENE103X	COVID125	Interactome_Stukalov_A549_72h_ORF7A	1	-0.000	-0.000	0.133	-0.000	-0.000	-0.000	-0.000	-0.000	-0.000	-0.000	-0.000	-0.000
GENE44X	COVID046	RNA_Wyler_Caco-2_24h_Up	1	-0.000	-0.000	0.114	-0.000	-0.000	-0.000	-0.000	-0.000	-0.000	-0.000	-0.000	-0.000
GENE7X	COVID232	Translatome_Bojkova_Caco-2_6h_Down	1	-0.000	-0.000	0.125	-0.000	-0.000	-0.000	-0.000	-0.000	-0.000	-0.000	-0.000	-0.000
GENE4X	COVID166	Proteome_Stukalov_A549_72h_NSP8_Down	1	-0.000	-0.000	0.124	-0.000	-0.000	-0.000	-0.000	-0.000	-0.000	-0.000	-0.000	-0.000
GENE5X	COVID025	RNA_Lamers_intestinal-organoid_differentiated_Down	1	-0.000	-0.000	0.107	-0.000	-0.000	-0.000	-0.000	-0.000	-0.000	-0.000	-0.000	-0.000
GENE213X	COVID331	RNA_Wilk_CD4+T-cells_patient-C6_Up	1	-0.000	-0.000	-0.000	-0.000	-0.000	0.133	-0.000	0.111	0.288	-0.000	-0.000	-0.000
GENE186X	COVID366	Interactome_Laurent_HEK293_24h_NSP1	1	-0.000	-0.000	-0.000	-0.000	-0.000	-0.000	-0.000	-0.000	0.143	-0.000	-0.000	-0.000
GENE146X	COVID184	Proteome_Stukalov_A549_72h_S_Down	1	-0.000	-0.000	-0.000	-0.000	-0.000	-0.000	-0.000	-0.000	0.133	-0.000	-0.000	-0.000
GENE176X	COVID160	Proteome_Stukalov_A549_72h_NSP4_Down	1	-0.000	-0.000	-0.000	-0.000	-0.000	-0.000	-0.000	-0.000	0.143	-0.000	-0.000	-0.000
GENE57X	COVID258	RNA_Wilk_CD14+Monocytes_patient-C7_Up	1	-0.000	-0.000	-0.000	-0.000	-0.000	-0.000	-0.000	-0.000	0.159	-0.000	-0.000	-0.000
GENE196X	COVID330	RNA_Wilk_CD4+T-cells_patient-C5_Down	1	-0.000	-0.000	-0.000	-0.000	-0.000	-0.000	-0.000	-0.000	0.159	-0.000	-0.000	-0.000
GENE134X	COVID192	RNA_Stukalov_A549-ACE2_30h_Down	1	-0.000	-0.000	-0.000	0.138	-0.000	-0.000	-0.000	0.171	0.188	-0.000	-0.000	-0.000
GENE168X	COVID280	RNA_Wilk_Dendritic-cells_patient-C4_Up	1	-0.000	-0.000	-0.000	0.119	-0.000	-0.000	-0.000	0.137	0.252	-0.000	-0.000	-0.000
GENE29X	COVID029	RNA_Liao_BALF-mild_Down	1	-0.000	-0.000	-0.000	0.133	-0.000	-0.000	-0.000	-0.000	0.113	0.107	-0.000	-0.000
GENE126X	COVID244	RNA_Wilk_CD14+Monocytes_patient-C1A-mild_Up	1	-0.000	-0.000	-0.000	0.120	-0.000	-0.000	-0.000	-0.000	0.208	-0.000	-0.000	-0.000
GENE162X	COVID052	RNA_Xiong_BALF_Up	1	-0.000	-0.000	-0.000	0.109	-0.000	-0.000	-0.000	-0.000	0.113	-0.000	-0.000	-0.000
GENE24X	COVID329	RNA_Wilk_CD4+T-cells_patient-C5_Up	1	-0.000	-0.000	-0.000	0.251	-0.000	-0.000	-0.000	-0.000	0.215	-0.000	-0.000	-0.000
GENE61X	COVID362	RNA_Zhang_B-cells_severe-and-moderate_Up	1	-0.000	-0.000	-0.000	0.262	-0.000	-0.000	-0.000	-0.000	0.107	-0.000	-0.000	-0.000
GENE115X	COVID297	RNA_Wilk_NK-cells_patient-C5_Up	1	-0.000	-0.000	-0.000	0.322	-0.000	-0.000	-0.000	-0.000	0.128	-0.000	-0.000	-0.000
GENE102X	COVID124	Interactome_Stukalov_A549_72h_ORF3	1	0.225	-0.000	0.369	-0.000	-0.000	-0.000	-0.000	-0.000	0.113	0.107	-0.000	-0.000
GENE200X	COVID080	Interactome_Davis_HEK-293T_40h_NSP4	1	0.345	-0.000	-0.000	-0.000	-0.000	-0.000	0.113	-0.000	-0.000	-0.000	-0.000	-0.000
GENE212X	COVID230	Translatome_Bojkova_Caco-2_2h_Down	1	0.209	-0.000	-0.000	-0.000	-0.000	-0.000	0.212	-0.000	-0.000	-0.000	-0.000	-0.000
GENE204X	COVID104	Interactome_Gordon_HEK-293T_38h_ORF8	1	0.127	-0.000	-0.000	-0.000	-0.000	-0.000	-0.000	-0.000	-0.000	-0.000	-0.000	-0.000
GENE153X	COVID156	Proteome_Stukalov_A549_72h_NSP2_Down	1	0.118	-0.000	-0.000	-0.000	-0.000	-0.000	-0.000	-0.000	-0.000	-0.000	-0.000	-0.000
GENE95X	COVID161	Proteome_Stukalov_A549_72h_NSP4_Up	1	0.121	-0.000	-0.000	-0.000	-0.000	-0.000	-0.000	-0.000	-0.000	-0.000	-0.000	-0.000
GENE82X	COVID285	RNA_Wilk_Dendritic-cells_patient-C7_Up	1	0.112	-0.000	-0.000	-0.000	-0.000	-0.000	-0.000	-0.000	-0.000	-0.000	-0.000	-0.000
GENE54X	COVID293	RNA_Wilk_NK-cells_patient-C3_Up	1	0.121	-0.000	-0.000	-0.000	-0.000	-0.000	-0.000	-0.000	-0.000	-0.000	-0.000	-0.000
GENE65X	COVID209	Proteome_Li_Urine-recovery-vs-healthy_Down	1	0.147	-0.000	-0.000	-0.000	-0.000	-0.000	-0.000	-0.000	-0.000	-0.000	-0.000	-0.000
GENE2X	COVID096	Interactome_Gordon_HEK-293T_38h_NSP7	1	0.216	-0.000	-0.000	-0.000	-0.000	-0.000	-0.000	-0.000	-0.000	-0.000	-0.000	-0.000
GENE135X	COVID179	Proteome_Stukalov_A549_72h_ORF7B_Up	1	0.180	-0.000	-0.000	-0.000	-0.000	-0.000	-0.000	-0.000	-0.000	-0.000	-0.000	-0.000
GENE81X	COVID288	RNA_Wilk_NK-cells_patient-C1A-mild_Down	1	0.150	-0.000	-0.000	-0.000	-0.000	-0.000	-0.000	-0.000	-0.000	-0.000	-0.000	-0.000
GENE119X	COVID182	Proteome_Stukalov_A549_72h_ORF9B_Down	1	0.197	-0.000	-0.000	-0.000	-0.000	-0.000	-0.000	-0.000	-0.000	-0.000	-0.000	-0.000
GENE142X	COVID191	RNA_Stukalov_A549-ACE2_24h_Up	1	0.223	0.103	-0.000	-0.000	-0.000	-0.000	-0.000	-0.000	-0.000	0.196	-0.000	-0.000
GENE181X	COVID120	Interactome_Stukalov_A549_72h_NSP6	1	0.204	-0.000	-0.000	-0.000	-0.000	-0.000	-0.000	-0.000	-0.000	0.146	-0.000	-0.000
GENE194X	COVID189	RNA_Stukalov_A549-ACE2_18h_Up	1	0.141	-0.000	-0.000	-0.000	-0.000	-0.000	-0.000	-0.000	-0.000	0.159	-0.000	-0.000
GENE206X	COVID201	Ubiquitinome_Stukalov_A549-ACE2_6h_Up	1	0.414	0.143	0.109	-0.000	0.130	-0.000	-0.000	-0.000	-0.000	-0.000	-0.000	-0.000
GENE90X	COVID193	RNA_Stukalov_A549-ACE2_30h_Up	1	0.225	0.185	0.162	0.133	-0.000	-0.000	-0.000	-0.000	-0.000	-0.000	-0.000	-0.000
GENE144X	COVID028	RNA_Lamers_intestinal-organoid_expansion_Up	1	0.213	0.129	0.196	-0.000	-0.000	-0.000	-0.000	-0.000	-0.000	-0.000	-0.000	-0.000
GENE25X	COVID205	Proteome_Li_Urine-severe-vs-healthy_Down	1	0.111	0.127	0.105	-0.000	-0.000	-0.000	-0.000	-0.000	-0.000	-0.000	-0.000	-0.000
GENE180X	COVID144	Proteome_Stukalov_A549_72h_NSP12_Down	1	0.141	0.105	0.102	-0.000	-0.000	-0.000	-0.000	-0.000	-0.000	-0.000	-0.000	-0.000
GENE19X	COVID056	Phosphoproteome_Bouhaddou_Vero_E6_0h_Up	1	0.162	0.192	0.277	-0.000	-0.000	-0.000	-0.000	-0.000	-0.000	-0.000	-0.000	-0.000
GENE74X	COVID339	RNA_Wilk_B-cells_patient-C2_Up	1	0.102	0.189	0.181	-0.000	-0.000	-0.000	-0.000	-0.000	-0.000	-0.000	-0.000	-0.000
GENE129X	COVID228	Translatome_Bojkova_Caco-2_24h_Down	1	0.559	-0.000	0.105	-0.000	-0.000	-0.000	-0.000	-0.000	-0.000	-0.000	-0.000	0.107
GENE49X	COVID139	Proteome_Stukalov_A549_72h_E_Up	1	0.266	-0.000	0.275	-0.000	-0.000	-0.000	0.105	-0.000	-0.000	-0.000	-0.000	-0.000
GENE86X	COVID226	Translatome_Bojkova_Caco-2_10h_Down	1	0.299	-0.000	0.250	-0.000	-0.000	-0.000	0.169	-0.000	-0.000	-0.000	-0.000	-0.000
GENE145X	COVID198	Ubiquitinome_Stukalov_A549-ACE2_24h_Down	1	0.417	-0.000	0.452	-0.000	-0.000	-0.000	-0.000	-0.000	-0.000	-0.000	-0.000	-0.000
GENE8X	COVID381	Interactome_Laurent_HEK293_24h_ORF10	1	0.157	-0.000	0.126	-0.000	-0.000	-0.000	-0.000	-0.000	-0.000	-0.000	-0.000	-0.000
GENE151X	COVID138	Proteome_Stukalov_A549_72h_E_Down	1	0.151	-0.000	0.245	-0.000	-0.000	-0.000	-0.000	-0.000	-0.000	-0.000	-0.000	-0.000
```
