## Supplementary material for "Fibroblasts as an in vitro model of circadian genetic and genomic studies: A temporal analysis": HeatmapSelectedGO_COVID.gtr

```
NODE1X	GENE81X	GENE119X	1.0000
NODE2X	GENE135X	NODE1X	1.0000
NODE3X	GENE43X	GENE75X	1.0000
NODE4X	GENE104X	NODE3X	1.0000
NODE5X	GENE147X	NODE4X	1.0000
NODE6X	GENE155X	NODE5X	1.0000
NODE7X	GENE174X	NODE6X	1.0000
NODE8X	GENE190X	NODE7X	1.0000
NODE9X	GENE12X	GENE16X	1.0000
NODE10X	GENE23X	NODE9X	1.0000
NODE11X	GENE94X	NODE10X	1.0000
NODE12X	GENE117X	NODE11X	1.0000
NODE13X	GENE124X	NODE12X	1.0000
NODE14X	GENE118X	GENE193X	1.0000
NODE15X	GENE156X	NODE13X	1.0000
NODE16X	GENE157X	NODE15X	1.0000
NODE17X	GENE184X	NODE16X	1.0000
NODE18X	GENE202X	NODE17X	1.0000
NODE19X	GENE203X	NODE14X	1.0000
NODE20X	GENE93X	GENE106X	1.0000
NODE21X	GENE148X	NODE20X	1.0000
NODE22X	GENE182X	NODE21X	1.0000
NODE23X	GENE192X	NODE22X	1.0000
NODE24X	GENE21X	GENE36X	1.0000
NODE25X	GENE71X	NODE24X	1.0000
NODE26X	GENE80X	NODE25X	1.0000
NODE27X	GENE4X	GENE5X	1.0000
NODE28X	GENE7X	NODE27X	1.0000
NODE29X	GENE44X	NODE28X	1.0000
NODE30X	GENE70X	GENE97X	1.0000
NODE31X	GENE128X	NODE30X	1.0000
NODE32X	GENE191X	NODE31X	1.0000
NODE33X	GENE25X	GENE180X	1.0000
NODE34X	GENE103X	NODE29X	1.0000
NODE35X	GENE120X	NODE34X	1.0000
NODE36X	GENE127X	NODE35X	1.0000
NODE37X	GENE137X	NODE36X	1.0000
NODE38X	GENE175X	NODE37X	1.0000
NODE39X	GENE216X	NODE38X	1.0000
NODE40X	GENE195X	GENE198X	1.0000
NODE41X	GENE50X	GENE208X	1.0000
NODE42X	GENE107X	GENE141X	1.0000
NODE43X	GENE54X	GENE65X	1.0000
NODE44X	GENE63X	GENE139X	1.0000
NODE45X	GENE82X	NODE43X	1.0000
NODE46X	GENE95X	NODE45X	1.0000
NODE47X	GENE153X	NODE46X	1.0000
NODE48X	GENE201X	NODE44X	1.0000
NODE49X	GENE146X	GENE176X	1.0000
NODE50X	GENE204X	NODE47X	1.0000
NODE51X	GENE186X	NODE49X	1.0000
NODE52X	GENE57X	GENE196X	1.0000
NODE53X	GENE2X	NODE2X	0.9327
NODE54X	NODE8X	NODE18X	0.9327
NODE55X	GENE6X	GENE143X	0.9327
NODE56X	GENE20X	GENE37X	0.9327
NODE57X	GENE187X	GENE189X	0.9327
NODE58X	GENE58X	GENE167X	0.9327
NODE59X	GENE46X	GENE210X	0.9327
NODE60X	GENE15X	NODE32X	0.9327
NODE61X	GENE27X	GENE214X	0.9327
NODE62X	GENE61X	GENE115X	0.9327
NODE63X	GENE79X	GENE83X	0.9327
NODE64X	GENE30X	NODE40X	0.9327
NODE65X	GENE66X	NODE41X	0.9327
NODE66X	GENE28X	NODE42X	0.9327
NODE67X	NODE51X	NODE52X	0.9327
NODE68X	GENE60X	NODE48X	0.9327
NODE69X	GENE49X	GENE86X	0.9327
NODE70X	GENE72X	GENE96X	0.9327
NODE71X	GENE78X	GENE88X	0.9327
NODE72X	NODE50X	NODE53X	0.9159
NODE73X	GENE26X	GENE52X	0.9049
NODE74X	GENE19X	GENE74X	0.9049
NODE75X	GENE45X	GENE172X	0.9049
NODE76X	GENE134X	GENE168X	0.9049
NODE77X	GENE67X	NODE70X	0.8942
NODE78X	NODE19X	NODE54X	0.8932
NODE79X	GENE55X	GENE136X	0.8835
NODE80X	GENE121X	NODE61X	0.8772
NODE81X	NODE33X	NODE74X	0.8701
NODE82X	GENE199X	NODE77X	0.8674
NODE83X	GENE8X	GENE151X	0.8655
NODE84X	GENE126X	GENE162X	0.8655
NODE85X	GENE144X	NODE81X	0.8581
NODE86X	GENE13X	NODE56X	0.8575
NODE87X	GENE24X	NODE62X	0.8575
NODE88X	GENE101X	NODE59X	0.8575
NODE89X	NODE60X	NODE64X	0.8565
NODE90X	GENE11X	GENE209X	0.8496
NODE91X	GENE181X	GENE194X	0.8496
NODE92X	GENE200X	GENE212X	0.8496
NODE93X	GENE110X	NODE66X	0.8206
NODE94X	NODE84X	NODE87X	0.8177
NODE95X	GENE1X	GENE56X	0.8098
NODE96X	GENE145X	NODE83X	0.8035
NODE97X	NODE65X	NODE88X	0.7935
NODE98X	GENE111X	GENE185X	0.7873
NODE99X	GENE9X	NODE79X	0.7583
NODE100X	GENE91X	GENE109X	0.7575
NODE101X	GENE69X	NODE23X	0.7310
NODE102X	GENE132X	NODE26X	0.7310
NODE103X	GENE99X	NODE39X	0.7310
NODE104X	GENE140X	NODE57X	0.7268
NODE105X	GENE53X	NODE58X	0.7268
NODE106X	GENE130X	NODE78X	0.7256
NODE107X	GENE98X	GENE165X	0.7227
NODE108X	GENE59X	GENE114X	0.7227
NODE109X	GENE42X	NODE86X	0.7200
NODE110X	NODE55X	NODE93X	0.7155
NODE111X	NODE75X	NODE80X	0.7123
NODE112X	GENE142X	NODE91X	0.7109
NODE113X	GENE39X	NODE106X	0.7075
NODE114X	GENE108X	GENE158X	0.7068
NODE115X	GENE90X	NODE85X	0.7011
NODE116X	GENE215X	NODE102X	0.7009
NODE117X	GENE138X	NODE99X	0.6970
NODE118X	GENE29X	NODE94X	0.6927
NODE119X	GENE197X	NODE105X	0.6910
NODE120X	GENE123X	NODE97X	0.6893
NODE121X	GENE131X	NODE63X	0.6881
NODE122X	GENE51X	GENE125X	0.6845
NODE123X	GENE87X	GENE179X	0.6845
NODE124X	GENE177X	NODE109X	0.6820
NODE125X	GENE76X	NODE73X	0.6794
NODE126X	NODE69X	NODE96X	0.6780
NODE127X	GENE152X	NODE113X	0.6777
NODE128X	GENE169X	NODE110X	0.6756
NODE129X	GENE34X	NODE95X	0.6741
NODE130X	GENE41X	NODE98X	0.6654
NODE131X	NODE90X	NODE108X	0.6647
NODE132X	GENE206X	NODE115X	0.6597
NODE133X	GENE14X	GENE163X	0.6505
NODE134X	GENE171X	NODE89X	0.6494
NODE135X	NODE76X	NODE118X	0.6481
NODE136X	GENE31X	NODE104X	0.6480
NODE137X	NODE72X	NODE112X	0.6413
NODE138X	GENE211X	NODE101X	0.6381
NODE139X	GENE22X	NODE116X	0.6368
NODE140X	GENE33X	NODE117X	0.6353
NODE141X	GENE38X	NODE139X	0.6343
NODE142X	NODE82X	NODE100X	0.6337
NODE143X	GENE62X	GENE170X	0.6316
NODE144X	GENE178X	NODE121X	0.6229
NODE145X	NODE111X	NODE127X	0.6198
NODE146X	GENE17X	GENE40X	0.6195
NODE147X	GENE85X	GENE161X	0.6195
NODE148X	NODE67X	NODE135X	0.6157
NODE149X	GENE129X	NODE126X	0.6125
NODE150X	NODE107X	NODE124X	0.6084
NODE151X	GENE10X	NODE129X	0.6040
NODE152X	NODE92X	NODE137X	0.6010
NODE153X	NODE68X	NODE103X	0.5994
NODE154X	NODE145X	NODE147X	0.5969
NODE155X	NODE138X	NODE153X	0.5885
NODE156X	NODE132X	NODE149X	0.5826
NODE157X	NODE114X	NODE143X	0.5819
NODE158X	NODE119X	NODE120X	0.5817
NODE159X	GENE47X	GENE77X	0.5800
NODE160X	GENE159X	GENE164X	0.5800
NODE161X	GENE150X	NODE144X	0.5712
NODE162X	GENE32X	GENE116X	0.5693
NODE163X	NODE122X	NODE130X	0.5643
NODE164X	NODE134X	NODE150X	0.5601
NODE165X	NODE71X	NODE131X	0.5576
NODE166X	GENE92X	NODE123X	0.5568
NODE167X	NODE154X	NODE155X	0.5566
NODE168X	GENE100X	NODE136X	0.5479
NODE169X	GENE35X	NODE146X	0.5415
NODE170X	GENE213X	NODE148X	0.5379
NODE171X	GENE183X	NODE151X	0.5329
NODE172X	GENE166X	NODE128X	0.5280
NODE173X	GENE64X	GENE205X	0.5244
NODE174X	NODE167X	NODE170X	0.5177
NODE175X	NODE152X	NODE156X	0.5133
NODE176X	GENE105X	NODE166X	0.4939
NODE177X	NODE159X	NODE163X	0.4926
NODE178X	GENE48X	NODE141X	0.4901
NODE179X	NODE168X	NODE171X	0.4881
NODE180X	GENE160X	NODE158X	0.4800
NODE181X	NODE125X	NODE157X	0.4758
NODE182X	NODE172X	NODE174X	0.4757
NODE183X	GENE3X	NODE140X	0.4706
NODE184X	NODE178X	NODE182X	0.4704
NODE185X	GENE18X	GENE188X	0.4704
NODE186X	NODE133X	NODE180X	0.4628
NODE187X	NODE165X	NODE184X	0.4589
NODE188X	NODE160X	NODE176X	0.4486
NODE189X	NODE164X	NODE187X	0.4459
NODE190X	GENE102X	NODE175X	0.4376
NODE191X	GENE113X	NODE162X	0.4346
NODE192X	GENE84X	GENE122X	0.4332
NODE193X	GENE133X	NODE186X	0.4267
NODE194X	NODE177X	NODE188X	0.4222
NODE195X	NODE169X	NODE185X	0.4209
NODE196X	GENE68X	GENE73X	0.4136
NODE197X	NODE189X	NODE190X	0.4070
NODE198X	GENE89X	NODE193X	0.4064
NODE199X	GENE207X	NODE195X	0.3997
NODE200X	GENE154X	NODE198X	0.3891
NODE201X	GENE217X	NODE197X	0.3825
NODE202X	NODE179X	NODE200X	0.3630
NODE203X	GENE149X	NODE183X	0.3595
NODE204X	NODE161X	NODE201X	0.3588
NODE205X	NODE192X	NODE196X	0.3565
NODE206X	NODE142X	NODE199X	0.3134
NODE207X	NODE194X	NODE206X	0.3045
NODE208X	NODE202X	NODE204X	0.2753
NODE209X	NODE181X	NODE207X	0.2719
NODE210X	GENE112X	NODE173X	0.2483
NODE211X	NODE205X	NODE209X	0.2311
NODE212X	NODE203X	NODE208X	0.2288
NODE213X	NODE210X	NODE212X	0.2083
NODE214X	NODE211X	NODE213X	0.1609
NODE215X	GENE173X	NODE214X	0.1078
NODE216X	NODE191X	NODE215X	0.0000
```
