## Supplementary material for "Fibroblasts as an in vitro model of circadian genetic and genomic studies: A temporal analysis": HeatmapSelectedGO_DisGeNET.atr

```
NODE1X	ARRY5X	ARRY9X	0.8347
NODE2X	ARRY10X	NODE1X	0.7644
NODE3X	ARRY12X	NODE2X	0.7089
NODE4X	ARRY6X	NODE3X	0.6463
NODE5X	ARRY2X	NODE4X	0.5333
NODE6X	ARRY3X	ARRY4X	0.5324
NODE7X	ARRY1X	NODE5X	0.4171
NODE8X	ARRY11X	NODE6X	0.3859
NODE9X	ARRY7X	NODE7X	0.3204
NODE10X	ARRY8X	NODE9X	0.1362
NODE11X	NODE8X	NODE10X	0.0000
```
