## Supplementary material for "Fibroblasts as an in vitro model of circadian genetic and genomic studies: A temporal analysis": HeatmapSelectedGO_DisGeNET.cdt

```
GID	GENE	NAME	GWEIGHT	Turquoise	Brown	Green	Purple	Pink	Black	Blue	Magenta	Yellow	Tan	Greenyellow	Red
AID				ARRY11X	ARRY3X	ARRY4X	ARRY8X	ARRY7X	ARRY1X	ARRY2X	ARRY6X	ARRY12X	ARRY10X	ARRY5X	ARRY9X
EWEIGHT				1	1	1	1	1	1	1	1	1	1	1	1
GENE10X	C0007194	Hypertrophic Cardiomyopathy	1	0.275	0.275	0.477	-0.000	-0.000	-0.000	0.107	0.230	-0.000	-0.000	-0.000	-0.000
GENE14X	C4551472	Hypertrophic obstructive cardiomyopathy	1	-0.000	0.287	0.548	-0.000	-0.000	-0.000	-0.000	0.125	-0.000	-0.000	-0.000	-0.000
GENE13X	C0025500	Mesothelioma	1	0.591	-0.000	0.131	-0.000	0.153	-0.000	0.106	-0.000	0.144	-0.000	0.125	-0.000
GENE16X	C0025286	Meningioma	1	0.574	0.337	0.324	0.494	-0.000	-0.000	0.136	-0.000	-0.000	0.159	-0.000	-0.000
GENE6X	C0278996	Malignant Head and Neck Neoplasm	1	0.564	0.102	0.290	-0.000	0.104	-0.000	0.144	-0.000	-0.000	-0.000	-0.000	-0.000
GENE19X	C3887461	Head and Neck Carcinoma	1	0.546	0.112	0.371	-0.000	0.148	-0.000	0.156	-0.000	-0.000	-0.000	-0.000	-0.000
GENE12X	C0205697	Carcinoma, Spindle-Cell	1	0.494	0.343	0.328	-0.000	0.110	-0.000	-0.000	-0.000	-0.000	-0.000	-0.000	-0.000
GENE2X	C0205699	Carcinomatosis	1	0.515	0.346	0.318	-0.000	0.165	-0.000	-0.000	-0.000	-0.000	-0.000	-0.000	-0.000
GENE1X	C0205696	Anaplastic carcinoma	1	0.727	0.326	0.271	-0.000	0.104	-0.000	-0.000	-0.000	-0.000	-0.000	-0.000	-0.000
GENE17X	C0205698	Undifferentiated carcinoma	1	0.540	0.458	0.269	-0.000	0.154	-0.000	-0.000	-0.000	-0.000	-0.000	-0.000	-0.000
GENE9X	C0025990	Micrognathism	1	0.531	0.285	0.198	0.150	-0.000	0.243	-0.000	-0.000	-0.000	-0.000	-0.000	-0.000
GENE20X	C0030297	Pancreatic Neoplasm	1	0.482	0.195	0.351	0.118	0.181	-0.000	-0.000	-0.000	0.121	-0.000	-0.000	-0.000
GENE3X	C0007138	Carcinoma, Transitional Cell	1	0.172	0.214	0.268	0.553	0.110	0.121	-0.000	-0.000	-0.000	-0.000	-0.000	-0.000
GENE8X	C0521158	Recurrent tumor	1	0.424	0.230	0.335	0.500	0.110	-0.000	-0.000	-0.000	-0.000	-0.000	-0.000	-0.000
GENE4X	C0278876	Adult Medulloblastoma	1	0.483	-0.000	0.161	0.392	0.154	-0.000	-0.000	-0.000	-0.000	-0.000	-0.000	-0.000
GENE5X	C0812413	Malignant Pleural Mesothelioma	1	0.631	0.127	0.104	0.285	-0.000	-0.000	-0.000	-0.000	-0.000	-0.000	-0.000	-0.000
GENE11X	C1136382	Sclerocystic Ovaries	1	-0.000	-0.000	-0.000	0.560	-0.000	-0.000	0.160	-0.000	-0.000	-0.000	-0.000	-0.000
GENE18X	C0036857	Severe intellectual disability	1	0.111	-0.000	-0.000	0.111	-0.000	0.536	-0.000	-0.000	-0.000	-0.000	-0.000	-0.000
GENE7X	C1328504	Hormone refractory prostate cancer	1	0.145	0.209	-0.000	0.688	0.121	0.106	-0.000	-0.000	0.125	-0.000	-0.000	-0.000
GENE15X	C0175754	Agenesis of corpus callosum	1	0.335	0.173	-0.000	0.613	0.261	0.202	0.106	-0.000	-0.000	-0.000	-0.000	-0.000
```
