## Supplementary material for "Fibroblasts as an in vitro model of circadian genetic and genomic studies: A temporal analysis": HeatmapSelectedGO_DisGeNET.gtr

```
NODE1X	GENE1X	GENE17X	0.9220
NODE2X	GENE2X	NODE1X	0.9058
NODE3X	GENE6X	GENE19X	0.8897
NODE4X	GENE12X	NODE2X	0.8814
NODE5X	GENE3X	GENE8X	0.6341
NODE6X	NODE3X	NODE4X	0.5686
NODE7X	GENE20X	NODE5X	0.5080
NODE8X	GENE4X	GENE5X	0.4825
NODE9X	NODE7X	NODE8X	0.4569
NODE10X	GENE7X	GENE15X	0.4483
NODE11X	GENE10X	GENE14X	0.4110
NODE12X	GENE9X	NODE9X	0.3592
NODE13X	NODE6X	NODE12X	0.3275
NODE14X	GENE16X	NODE13X	0.2385
NODE15X	GENE18X	NODE10X	0.2083
NODE16X	GENE13X	NODE14X	0.1727
NODE17X	NODE11X	NODE16X	0.1586
NODE18X	GENE11X	NODE15X	0.1079
NODE19X	NODE17X	NODE18X	0.0000
```
