## Supplementary material for "Fibroblasts as an in vitro model of circadian genetic and genomic studies: A temporal analysis": HeatmapSelectedGO_PaGenBase.atr

```
NODE1X	ARRY1X	ARRY10X	1.0000
NODE2X	ARRY9X	NODE1X	0.7545
NODE3X	ARRY3X	ARRY6X	0.6527
NODE4X	NODE2X	NODE3X	0.6267
NODE5X	ARRY7X	NODE4X	0.5430
NODE6X	ARRY5X	NODE5X	0.5270
NODE7X	ARRY12X	NODE6X	0.4616
NODE8X	ARRY4X	ARRY11X	0.2634
NODE9X	ARRY8X	NODE7X	0.2451
NODE10X	NODE8X	NODE9X	0.0620
NODE11X	ARRY2X	NODE10X	0.0000
```
