## Supplementary material for "Fibroblasts as an in vitro model of circadian genetic and genomic studies: A temporal analysis": HeatmapSelectedGO_PaGenBase.cdt

```
GID	GENE	NAME	GWEIGHT	Blue	Green	Turquoise	Purple	Yellow	Greenyellow	Pink	Red	Black	Tan	Brown	Magenta
AID				ARRY2X	ARRY4X	ARRY11X	ARRY8X	ARRY12X	ARRY5X	ARRY7X	ARRY9X	ARRY1X	ARRY10X	ARRY3X	ARRY6X
EWEIGHT				1	1	1	1	1	1	1	1	1	1	1	1
GENE1X	PGB:00049	Cell-specific: Adipocyte	1	0.553	-0.000	0.156	-0.000	-0.000	0.111	0.244	0.121	-0.000	-0.000	-0.000	-0.000
GENE7X	PGB:00051	Tissue-specific: Cerebellum	1	-0.000	-0.000	0.101	-0.000	0.205	-0.000	-0.000	-0.000	-0.000	-0.000	-0.000	-0.000
GENE10X	PGB:00137	Cell-specific: LN18	1	-0.000	-0.000	-0.000	-0.000	-0.000	0.279	-0.000	-0.000	-0.000	-0.000	-0.000	-0.000
GENE8X	PGB:00165	Cell-specific: BDCA4+ Dentritic Cells	1	0.154	-0.000	-0.000	-0.000	0.133	-0.000	-0.000	-0.000	-0.000	-0.000	-0.000	-0.000
GENE3X	PGB:00131	Cell-specific: B-lymphocyte	1	0.230	-0.000	-0.000	-0.000	-0.000	-0.000	-0.000	-0.000	-0.000	-0.000	-0.000	-0.000
GENE13X	PGB:00014	Cell-specific: DRG	1	0.248	-0.000	-0.000	-0.000	-0.000	-0.000	-0.000	-0.000	-0.000	-0.000	-0.000	-0.000
GENE20X	PGB:00043	Cell-specific: CD56+ NKCells	1	0.141	-0.000	-0.000	-0.000	-0.000	-0.000	-0.000	-0.000	-0.000	-0.000	-0.000	-0.000
GENE18X	PGB:00045	Tissue-specific: placenta	1	0.131	-0.000	-0.000	-0.000	-0.000	-0.000	-0.000	-0.000	-0.000	-0.000	-0.000	-0.000
GENE9X	PGB:00010	Tissue-specific: adipose tissue	1	0.133	-0.000	-0.000	-0.000	-0.000	-0.000	-0.000	-0.000	-0.000	-0.000	-0.000	-0.000
GENE12X	PGB:00044	Tissue-specific: skeletal muscle	1	0.115	-0.000	-0.000	-0.000	-0.000	-0.000	-0.000	-0.000	-0.000	-0.000	-0.000	-0.000
GENE15X	PGB:00026	Cell-specific: CD71+ EarlyErythroid	1	-0.000	0.143	-0.000	-0.000	-0.000	-0.000	-0.000	-0.000	-0.000	-0.000	-0.000	-0.000
GENE5X	PGB:00048	Tissue-specific: bone marrow	1	-0.000	-0.000	-0.000	0.124	-0.000	-0.000	-0.000	-0.000	-0.000	-0.000	-0.000	-0.000
GENE16X	PGB:00016	Tissue-specific: thymus	1	-0.000	-0.000	-0.000	0.130	-0.000	-0.000	-0.000	-0.000	-0.000	-0.000	-0.000	-0.000
GENE14X	PGB:00101	Tissue-specific: Colorectal adenocarcinoma	1	-0.000	-0.000	0.162	0.353	-0.000	-0.000	-0.000	-0.000	-0.000	-0.000	-0.000	-0.000
GENE17X	PGB:00060	Tissue-specific: retinoblastoma	1	-0.000	0.240	0.183	0.404	-0.000	-0.000	-0.000	-0.000	-0.000	-0.000	0.105	-0.000
GENE2X	PGB:00081	Cell-specific: Bronchial Epithelial Cells	1	-0.000	-0.000	0.273	-0.000	-0.000	-0.000	0.110	-0.000	-0.000	-0.000	-0.000	-0.000
GENE6X	PGB:00015	Tissue-specific: Smooth Muscle	1	-0.000	0.232	0.823	-0.000	-0.000	-0.000	-0.000	-0.000	-0.000	-0.000	0.135	0.101
GENE19X	PGB:00120	Cell-specific: Cardiac Myocytes	1	-0.000	0.141	0.259	-0.000	-0.000	-0.000	-0.000	-0.000	-0.000	-0.000	-0.000	0.134
GENE4X	PGB:00031	Cell-specific: HUVEC	1	-0.000	0.243	0.321	-0.000	-0.000	-0.000	-0.000	-0.000	-0.000	-0.000	-0.000	-0.000
GENE11X	PGB:00067	Cell-specific: Brain cell	1	-0.000	0.132	0.507	-0.000	-0.000	-0.000	-0.000	-0.000	-0.000	-0.000	-0.000	-0.000
```
