## Supplementary material for "Fibroblasts as an in vitro model of circadian genetic and genomic studies: A temporal analysis": HeatmapSelectedGO_PaGenBase.gtr

```
NODE1X	GENE3X	GENE13X	1.0000
NODE2X	GENE9X	GENE12X	1.0000
NODE3X	GENE18X	NODE2X	1.0000
NODE4X	GENE20X	NODE3X	1.0000
NODE5X	GENE5X	GENE16X	1.0000
NODE6X	NODE1X	NODE4X	0.8337
NODE7X	GENE4X	GENE11X	0.8141
NODE8X	GENE8X	NODE6X	0.6572
NODE9X	GENE19X	NODE7X	0.6236
NODE10X	GENE6X	NODE9X	0.5388
NODE11X	GENE15X	NODE5X	0.5297
NODE12X	NODE8X	NODE11X	0.4703
NODE13X	GENE14X	GENE17X	0.4005
NODE14X	GENE2X	NODE10X	0.3850
NODE15X	GENE10X	NODE12X	0.3663
NODE16X	GENE7X	NODE15X	0.3003
NODE17X	NODE13X	NODE14X	0.2325
NODE18X	NODE16X	NODE17X	0.1595
NODE19X	GENE1X	NODE18X	0.0000
```
