## Supplementary material for "Fibroblasts as an in vitro model of circadian genetic and genomic studies: A temporal analysis": HeatmapSelectedGO_Transcription_Factor_Targets.atr

```
NODE1X	ARRY7X	ARRY9X	0.8279
NODE2X	ARRY12X	NODE1X	0.7599
NODE3X	ARRY10X	NODE2X	0.7094
NODE4X	ARRY5X	NODE3X	0.6527
NODE5X	ARRY1X	NODE4X	0.5735
NODE6X	ARRY6X	NODE5X	0.5279
NODE7X	ARRY2X	NODE6X	0.4922
NODE8X	ARRY4X	NODE7X	0.2848
NODE9X	ARRY3X	ARRY11X	0.2302
NODE10X	ARRY8X	NODE8X	0.1953
NODE11X	NODE9X	NODE10X	0.0000
```
