## Supplementary material for "Fibroblasts as an in vitro model of circadian genetic and genomic studies: A temporal analysis": HeatmapSelectedGO_Transcription_Factor_Targets.cdt

```
GID	GENE	NAME	GWEIGHT	Brown	Turquoise	Purple	Green	Blue	Magenta	Black	Greenyellow	Tan	Yellow	Pink	Red
AID				ARRY3X	ARRY11X	ARRY8X	ARRY4X	ARRY2X	ARRY6X	ARRY1X	ARRY5X	ARRY10X	ARRY12X	ARRY7X	ARRY9X
EWEIGHT				1	1	1	1	1	1	1	1	1	1	1	1
GENE9X	M30333	ZNF507 TARGET GENES	1	-0.000	-0.000	-0.000	-0.000	-0.000	-0.000	0.491	-0.000	-0.000	0.114	0.128	0.154
GENE4X	M171	GCCATNTTG YY1 Q6	1	0.467	-0.000	-0.000	-0.000	-0.000	0.130	-0.000	-0.000	-0.000	-0.000	0.130	-0.000
GENE20X	M10112	RNGTGGGC UNKNOWN	1	0.276	0.413	-0.000	-0.000	0.196	0.111	0.226	-0.000	-0.000	0.199	-0.000	-0.000
GENE6X	M9645	GGGYGTGNY UNKNOWN	1	0.230	0.465	-0.000	0.186	0.241	0.223	-0.000	-0.000	-0.000	-0.000	-0.000	-0.000
GENE2X	M3403	GTGACGY E4F1 Q6	1	0.458	0.295	-0.000	0.143	0.203	-0.000	0.156	-0.000	-0.000	-0.000	-0.000	-0.000
GENE19X	M13493	E4F1 Q6	1	0.570	0.281	-0.000	-0.000	0.223	-0.000	-0.000	-0.000	-0.000	-0.000	-0.000	-0.000
GENE5X	M30131	PSMB5 TARGET GENES	1	0.466	0.701	0.101	0.215	-0.000	0.174	-0.000	-0.000	-0.000	-0.000	-0.000	-0.000
GENE15X	M17925	MGGAAGTG GABP B	1	0.566	0.449	-0.000	0.288	-0.000	-0.000	-0.000	-0.000	0.102	-0.000	-0.000	-0.000
GENE10X	M40770	ATXN7L3 TARGET GENES	1	0.209	0.709	-0.000	0.103	-0.000	-0.000	-0.000	0.112	-0.000	-0.000	-0.000	-0.000
GENE16X	M40742	GTF2A2 TARGET GENES	1	0.390	0.229	-0.000	0.170	-0.000	0.139	-0.000	0.171	-0.000	-0.000	-0.000	-0.000
GENE3X	M5768	E2F1DP1RB 01	1	-0.000	0.250	0.394	0.271	-0.000	-0.000	-0.000	-0.000	-0.000	-0.000	-0.000	-0.000
GENE13X	M1905	SGCGSSAAA E2F1DP2 01	1	0.141	0.461	0.201	0.127	-0.000	-0.000	-0.000	-0.000	-0.000	-0.000	-0.000	-0.000
GENE18X	M10526	E2F4DP1 01	1	0.121	0.376	0.386	0.224	-0.000	-0.000	-0.000	-0.000	-0.000	-0.000	-0.000	-0.000
GENE11X	M30019	HSD17B8 TARGET GENES	1	-0.000	0.379	1.000	-0.000	-0.000	-0.000	-0.000	-0.000	-0.000	-0.000	-0.000	-0.000
GENE7X	M15729	E2F Q6 01	1	0.148	0.340	0.386	-0.000	-0.000	-0.000	-0.000	-0.000	-0.000	-0.000	-0.000	-0.000
GENE8X	M4220	E2F 03	1	0.117	0.479	0.265	-0.000	-0.000	-0.000	-0.000	-0.000	-0.000	-0.000	-0.000	-0.000
GENE12X	M12443	SRF C	1	-0.000	0.342	-0.000	0.473	-0.000	-0.000	0.122	-0.000	-0.000	-0.000	-0.000	-0.000
GENE1X	M29943	DLX6 TARGET GENES	1	0.139	0.460	-0.000	-0.000	-0.000	-0.000	-0.000	-0.000	-0.000	-0.000	-0.000	-0.000
GENE14X	M8101	NGFIC 01	1	-0.000	0.394	-0.000	-0.000	-0.000	-0.000	-0.000	-0.000	-0.000	-0.000	-0.000	-0.000
GENE17X	M17736	E2F1 Q3 01	1	-0.000	0.478	-0.000	-0.000	-0.000	-0.000	-0.000	-0.000	-0.000	-0.000	-0.000	-0.000
```
