## Supplementary material for "Fibroblasts as an in vitro model of circadian genetic and genomic studies: A temporal analysis": HeatmapSelectedGO_Transcription_Factor_Targets.gtr

```
NODE1X	GENE14X	GENE17X	1.0000
NODE2X	GENE7X	GENE8X	0.9318
NODE3X	GENE13X	GENE18X	0.8475
NODE4X	GENE1X	NODE1X	0.7271
NODE5X	GENE3X	NODE3X	0.6994
NODE6X	GENE11X	NODE2X	0.6769
NODE7X	GENE10X	GENE16X	0.6729
NODE8X	NODE5X	NODE6X	0.5822
NODE9X	GENE2X	GENE19X	0.5579
NODE10X	GENE15X	NODE7X	0.5174
NODE11X	GENE5X	NODE10X	0.4904
NODE12X	GENE6X	NODE9X	0.4501
NODE13X	GENE12X	NODE4X	0.4287
NODE14X	GENE20X	NODE12X	0.3984
NODE15X	NODE8X	NODE13X	0.3935
NODE16X	NODE11X	NODE15X	0.3287
NODE17X	NODE14X	NODE16X	0.2365
NODE18X	GENE4X	NODE17X	0.1898
NODE19X	GENE9X	NODE18X	0.0000
```
