## Supplementary material for "Fibroblasts as an in vitro model of circadian genetic and genomic studies: A temporal analysis": HeatmapSelectedGO_TRRUST.atr

```
NODE1X	ARRY1X	ARRY6X	1.0000
NODE2X	ARRY9X	NODE1X	1.0000
NODE3X	ARRY10X	NODE2X	1.0000
NODE4X	ARRY7X	NODE3X	0.7579
NODE5X	ARRY12X	NODE4X	0.5782
NODE6X	ARRY2X	NODE5X	0.4407
NODE7X	ARRY4X	ARRY11X	0.3978
NODE8X	ARRY5X	NODE6X	0.3635
NODE9X	ARRY3X	NODE8X	0.1650
NODE10X	NODE7X	NODE9X	0.0532
NODE11X	ARRY8X	NODE10X	0.0000
```
