## Supplementary material for "Fibroblasts as an in vitro model of circadian genetic and genomic studies: A temporal analysis": HeatmapSelectedGO_TRRUST.cdt

```
GID	GENE	NAME	GWEIGHT	Purple	Green	Turquoise	Brown	Greenyellow	Blue	Yellow	Pink	Tan	Red	Black	Magenta
AID				ARRY8X	ARRY4X	ARRY11X	ARRY3X	ARRY5X	ARRY2X	ARRY12X	ARRY7X	ARRY10X	ARRY9X	ARRY1X	ARRY6X
EWEIGHT				1	1	1	1	1	1	1	1	1	1	1	1
GENE15X	TRR01419	Regulated by: TP53	1	0.448	0.241	0.408	0.137	-0.000	-0.000	0.106	0.130	-0.000	-0.000	-0.000	-0.000
GENE2X	TRR00342	Regulated by: FOS	1	-0.000	0.136	0.201	0.144	-0.000	-0.000	-0.000	-0.000	-0.000	-0.000	-0.000	-0.000
GENE4X	TRR00780	Regulated by: MYC	1	0.124	0.175	0.238	0.127	-0.000	-0.000	-0.000	-0.000	-0.000	-0.000	-0.000	-0.000
GENE8X	TRR00484	Regulated by: HIF1A	1	-0.000	0.189	0.219	-0.000	-0.000	-0.000	-0.000	-0.000	-0.000	-0.000	-0.000	-0.000
GENE16X	TRR01277	Regulated by: STAT3	1	-0.000	0.212	0.203	-0.000	0.104	-0.000	-0.000	-0.000	-0.000	-0.000	-0.000	-0.000
GENE6X	TRR01256	Regulated by: SP1	1	-0.000	0.143	0.251	-0.000	0.171	0.161	-0.000	-0.000	-0.000	-0.000	-0.000	-0.000
GENE3X	TRR01275	Regulated by: STAT1	1	-0.000	-0.000	-0.000	-0.000	0.199	-0.000	-0.000	-0.000	-0.000	-0.000	-0.000	-0.000
GENE5X	TRR00466	Regulated by: HDAC1	1	-0.000	-0.000	0.210	-0.000	0.146	-0.000	-0.000	-0.000	-0.000	-0.000	-0.000	-0.000
GENE17X	TRR00645	Regulated by: JUN	1	-0.000	-0.000	0.259	-0.000	0.101	-0.000	-0.000	-0.000	-0.000	-0.000	-0.000	-0.000
GENE1X	TRR00232	Regulated by: E2F3	1	0.374	-0.000	-0.000	-0.000	-0.000	-0.000	-0.000	-0.000	-0.000	-0.000	-0.000	-0.000
GENE14X	TRR01546	Regulated by: YBX1	1	0.195	-0.000	-0.000	-0.000	-0.000	-0.000	-0.000	-0.000	-0.000	-0.000	-0.000	-0.000
GENE18X	TRR00233	Regulated by: E2F4	1	0.410	0.148	-0.000	-0.000	-0.000	-0.000	-0.000	-0.000	-0.000	-0.000	-0.000	-0.000
GENE20X	TRR00230	Regulated by: E2F1	1	0.720	0.110	0.128	-0.000	-0.000	-0.000	-0.000	-0.000	-0.000	-0.000	-0.000	-0.000
GENE9X	TRR01421	Regulated by: TP63	1	-0.000	-0.000	-0.000	-0.000	-0.000	-0.000	0.230	-0.000	-0.000	-0.000	-0.000	-0.000
GENE7X	TRR01155	Regulated by: RBMX	1	-0.000	-0.000	-0.000	-0.000	-0.000	0.188	-0.000	-0.000	-0.000	-0.000	-0.000	-0.000
GENE19X	TRR00366	Regulated by: FOXO3	1	-0.000	-0.000	-0.000	-0.000	-0.000	0.196	-0.000	-0.000	-0.000	-0.000	-0.000	-0.000
GENE11X	TRR00029	Regulated by: ATM	1	-0.000	-0.000	-0.000	0.170	-0.000	-0.000	-0.000	-0.000	-0.000	-0.000	-0.000	-0.000
GENE13X	TRR01548	Regulated by: YY1	1	-0.000	-0.000	-0.000	0.179	-0.000	-0.000	-0.000	-0.000	-0.000	-0.000	-0.000	-0.000
GENE10X	TRR01072	Regulated by: PURA	1	-0.000	-0.000	-0.000	0.209	-0.000	-0.000	-0.000	-0.000	-0.000	-0.000	-0.000	-0.000
GENE12X	TRR01071	Regulated by: PTTG1	1	-0.000	-0.000	-0.000	0.214	-0.000	-0.000	-0.000	-0.000	-0.000	-0.000	-0.000	-0.000
```
