## Supplementary material for "Fibroblasts as an in vitro model of circadian genetic and genomic studies: A temporal analysis": HeatmapSelectedGO_TRRUST.gtr

```
NODE1X	GENE5X	GENE17X	1.0000
NODE2X	GENE7X	GENE19X	1.0000
NODE3X	GENE11X	GENE13X	1.0000
NODE4X	GENE10X	GENE12X	1.0000
NODE5X	NODE3X	NODE4X	0.9146
NODE6X	GENE1X	GENE14X	0.8293
NODE7X	GENE2X	GENE4X	0.6480
NODE8X	GENE8X	GENE16X	0.6480
NODE9X	GENE18X	GENE20X	0.6480
NODE10X	NODE6X	NODE9X	0.5599
NODE11X	NODE7X	NODE8X	0.5138
NODE12X	GENE3X	NODE1X	0.4807
NODE13X	GENE6X	NODE12X	0.3815
NODE14X	NODE2X	NODE5X	0.3648
NODE15X	NODE11X	NODE13X	0.3388
NODE16X	GENE9X	NODE14X	0.3140
NODE17X	NODE10X	NODE16X	0.2062
NODE18X	NODE15X	NODE17X	0.1886
NODE19X	GENE15X	NODE18X	0.0000
```
