## Supplementary material for "Fibroblasts as an in vitro model of circadian genetic and genomic studies: A temporal analysis": ADHD_Enrichment.results

```
Category	Prop._SNPs	Prop._h2	Prop._h2_std_error	Enrichment	Enrichment_std_error	Enrichment_p	Coefficient	Coefficient_std_error	Coefficient_z-score
L2_0	0.0010221166722779915	-0.02413499472033014	0.00894464838501433	-23.61275906647768	8.751103105557796	0.00463285680496877	-3.4444053904093218e-06	1.482839332435286e-06	-2.3228446366826074
L2_1	0.004131914615932908	-0.008235332512585696	0.01806457689785883	-1.993103265210216	4.371962776820399	0.4932087405267176	4.271053040967096e-07	8.147344895628436e-07	0.5242263701465228
L2_2	0.030435859872216125	0.04736554537285835	0.013038537187547015	1.5562414064107573	0.42839391567344737	0.19468007281495256	1.4311727780995116e-07	9.940353749569722e-08	1.439760409091539
L2_3	0.0007050642333143605	0.01317580049937172	0.009582671464740001	18.687376095416187	13.591203484672386	0.1879444003431857	1.8889737814751617e-06	2.0453080729721535e-06	0.9235644284776066
L2_4	0.0030158564802582853	0.018208070781723953	0.01421962667399141	6.0374460458955825	4.714954695978639	0.28594184894848934	1.8296318313065875e-07	8.348678414439852e-07	0.21915227063268614
L2_5	0.022987140587929295	0.036350110753940346	0.012929388133454945	1.5813237237966011	0.5624617852750357	0.29639008281252854	-1.5097054917436625e-08	1.1277653570329284e-07	-0.13386698592299304
baseL2_6	1.0	0.9999999999999636	0.0	0.9999999999999636	0.0	NA	-9.870020574529585e-09	6.06748538010825e-08	-0.1626706939729535
Coding_UCSCL2_6	0.01427490862095777	0.04317738393720191	0.029025342095419054	3.024704751791605	2.0333119367787313	0.32276156037754467	-6.414228086823673e-07	3.1668443166029377e-07	-2.0254320849293252
Coding_UCSC.extend.500L2_6	0.0636617812073122	0.03389416751186319	0.03231120655991026	0.5324099776832839	0.507544808630001	0.3507597293169139	-1.6201278071136316e-07	1.1837525000057821e-07	-1.368637284487862
Conserved_LindbladTohL2_6	0.025685105866157906	0.32603193349764464	0.06230384545389999	12.6934237762756	2.4256799165461134	3.364804817376499e-06	9.862750161668024e-07	3.271111524747571e-07	3.015106665441229
Conserved_LindbladToh.extend.500L2_6	0.33041242483215094	0.5388696497547621	0.05785819621732687	1.6309000789801025	0.1751090209356345	0.0003771805617882032	-2.626121678979463e-08	4.6363380344017037e-08	-0.5664215291235447
CTCF_HoffmanL2_6	0.02386616428114063	-0.04212591079546513	0.04782734433930883	-1.765089282853617	2.0039811917788	0.16865167890331267	-5.01490089701279e-07	3.711660589394689e-07	-1.3511205500152261
CTCF_Hoffman.extend.500L2_6	0.07083572171116388	0.06681774559936511	0.05378805956765749	0.9432775439462272	0.7593352374806165	0.9404680929778296	2.0213815376311901e-07	1.73993136079559e-07	1.16175935624662
DGF_ENCODEL2_6	0.13600559891121844	0.44104315492679447	0.12691119002061166	3.2428308720929793	0.9331320992414186	0.016062883845966925	6.747649216540262e-07	1.8531028185696377e-07	3.6412708182855167
DGF_ENCODE.extend.500L2_6	0.5384702874055196	0.45413621094101114	0.0807299435822021	0.8433821170136415	0.14992460210047714	0.29088502244431363	-1.4218867177118755e-07	7.947175082868374e-08	-1.789172508325655
DHS_peaks_TrynkaL2_6	0.11058285813211827	-0.10458641115427461	0.11860620550851796	-0.9457741726056724	1.072555073290056	0.07000410994870185	-7.721479444202389e-07	2.84868070702743e-07	-2.7105457712948375
DHS_TrynkaL2_6	0.1662005660308675	0.008392775152752038	0.12701824711237764	0.05049787346207531	0.7642467781294273	0.2120182339763769	-2.6906585927297143e-07	2.1226406516704255e-07	-1.2675996714810316
DHS_Trynka.extend.500L2_6	0.49604212872027065	0.4140796672634177	0.09483307463226882	0.8347671362746824	0.19117947678542307	0.38218179321842516	6.057625251208612e-08	9.36021431011124e-08	0.6471673671686071
Enhancer_AnderssonL2_6	0.00432768191554696	0.0314869422376084	0.024316555406997828	7.275706221497769	5.618840728483749	0.2604665254162068	1.2494428538770734e-06	8.786311126420495e-07	1.4220334744577738
Enhancer_Andersson.extend.500L2_6	0.019035056773355652	-0.016925343053093386	0.024848561688690075	-0.8891669331285977	1.3054104321596711	0.15373382611799635	-5.02228638940467e-07	2.683912990449853e-07	-1.8712552930275432
Enhancer_HoffmanL2_6	0.041989150096482915	0.0017720615978432525	0.048475451565084246	0.04220284511049638	1.1544756551084523	0.40520957732893204	-1.875768653980155e-07	2.841168601131654e-07	-0.6602102575795836
Enhancer_Hoffman.extend.500L2_6	0.08984511233469868	0.08556101145650183	0.04475808241837184	0.952316817611209	0.49816936342218837	0.9237024753477503	1.522879729769537e-07	1.7992528431958976e-07	0.8463956222320278
FetalDHS_TrynkaL2_6	0.08393082620342789	0.13308399914561952	0.0936116934003264	1.5856390931152795	1.1153434040245769	0.599776043097072	5.063693281022518e-07	2.44883769198219e-07	2.067794569481555
FetalDHS_Trynka.extend.500L2_6	0.2833618428899481	0.2173434103527568	0.09545243556108618	0.7670172107017547	0.33685705382060893	0.4885205876391089	-1.1244307189179687e-07	1.0617307166856034e-07	-1.0590545241340434
H3K27ac_HniszL2_6	0.3890758491763095	0.3715904766853839	0.04001420437381626	0.9550592191009982	0.1028442255116273	0.6605010539431557	-1.0166573376158179e-07	1.9576922072881157e-07	-0.5193141873022715
H3K27ac_Hnisz.extend.500L2_6	0.4204863517312657	0.4235712694922018	0.04604394949223498	1.0073365467112894	0.10950165041661526	0.9466386428285931	8.284533839588697e-08	1.9906962685876373e-07	0.41616262462110415
H3K27ac_PGC2L2_6	0.2687779339554607	0.20010959222078598	0.0692317564978867	0.74451644625688	0.257579762888419	0.31916125398440515	-1.7864931351910115e-07	1.668514482343003e-07	-1.0707087976139935
H3K27ac_PGC2.extend.500L2_6	0.33520645901241686	0.3392375171626515	0.056903859234895014	1.0120255980809885	0.1697576454897224	0.9436243844218801	1.1905856815818346e-07	1.4773484855608083e-07	0.805893594651693
H3K4me1_peaks_TrynkaL2_6	0.16982251270264725	0.3213602774804104	0.11590722470544326	1.8923302474219068	0.6825197841018428	0.19095446632448967	9.928089377990049e-08	1.5292559125598003e-07	0.6492104621895205
H3K4me1_TrynkaL2_6	0.4236845553020814	0.6450824652102032	0.08918839250103325	1.5225536478436608	0.21050659360816948	0.014886090524900236	2.67192575386254e-07	1.1582137528203565e-07	2.30693664909103
H3K4me1_Trynka.extend.500L2_6	0.6058191032985364	0.565295745926244	0.061966094445264575	0.9331098059608014	0.10228481424219606	0.5069029899760503	-1.8609969644175573e-07	8.850660430716316e-08	-2.102664517507582
H3K4me3_peaks_TrynkaL2_6	0.04164878004428334	-0.05273192320090392	0.059307550023802516	-1.2661096710356547	1.423992490554186	0.10872683337806772	-5.958008476225454e-07	2.497225817225468e-07	-2.3858509050835752
H3K4me3_TrynkaL2_6	0.133010543754998	0.13577274952474858	0.06526868081605483	1.0207668181166036	0.49070305987379514	0.9662428197969279	1.5337019587350222e-07	1.4986313547386237e-07	1.0234017551317782
H3K4me3_Trynka.extend.500L2_6	0.25513914324378867	0.21883986149160733	0.06402073963392779	0.8577275078583417	0.25092480448111865	0.5683704624761834	-2.8523473340047927e-09	9.177429260290058e-08	-0.031080025278393077
H3K9ac_peaks_TrynkaL2_6	0.038459467361967696	0.1917990606242545	0.06952275428685475	4.987044121519043	1.8076889529574018	0.02677520480203776	8.508574160911297e-07	3.2350049323159876e-07	2.6301580179724438
H3K9ac_TrynkaL2_6	0.12541286015018221	0.12141541380594553	0.06705010386108426	0.9681257062517374	0.5346349950140009	0.9523757656903857	-1.7456383674269814e-07	1.7994693778921035e-07	-0.970085064449288
H3K9ac_Trynka.extend.500L2_6	0.2298547983705853	0.17728810753969254	0.06244193897316298	0.7713047924014113	0.27165819211000525	0.40173305486669775	-1.0414132086360544e-07	1.132476089211095e-07	-0.9195895777027162
Intron_UCSCL2_6	0.3874729729571045	0.39142914911752397	0.03489162232941619	1.0102101989984666	0.09004917701260909	0.9097136764569997	-4.196323598310357e-09	4.956005679576503e-07	-0.008467148485328084
Intron_UCSC.extend.500L2_6	0.39679649544660694	0.41618624377782737	0.027397030192853163	1.0488657247574644	0.06904554477482706	0.4812705375654297	-7.804492172086474e-09	4.959342045608319e-07	-0.01573695078966703
PromoterFlanking_HoffmanL2_6	0.008308451426979217	-0.004120506080378937	0.03099125951167966	-0.49594152611867276	3.7300885470720564	0.6898107899246579	-8.238750006490638e-08	5.822654388683624e-07	-0.14149474546355895
PromoterFlanking_Hoffman.extend.500L2_6	0.033186499470992135	-0.010032616506634073	0.04063896714382041	-0.30231017632346086	1.224563234798005	0.2874770282002648	-1.5511193566894588e-07	2.4146509385730327e-07	-0.6423782965525078
Promoter_UCSCL2_6	0.030655951300745374	-0.0030569598130118295	0.03211275346722425	-0.09971831514938184	1.047521022987907	0.2877949014291807	2.3460383797030898e-07	6.068299981918867e-07	0.38660553807381903
Promoter_UCSC.extend.500L2_6	0.03806273243173014	-0.01609053862961357	0.026253237342166686	-0.4227373496759275	0.6897360138096987	0.03780676104826144	-3.935282156400983e-07	5.148921262906772e-07	-0.7642925489560426
Repressed_HoffmanL2_6	0.4608732966189964	0.4188993975044871	0.09421882777444032	0.9089252959057659	0.20443542393459813	0.6558012756588028	-9.213512491677356e-08	7.662334026163977e-08	-1.202442031398878
Repressed_Hoffman.extend.500L2_6	0.7185106117786826	0.7164447506755258	0.03662749089511288	0.9971248008459573	0.05097696581605251	0.9550704025373613	7.155124799034873e-09	6.327313537040757e-08	0.1130831395844069
SuperEnhancer_HniszL2_6	0.16720976575192845	0.16851474474548409	0.026165740097817757	1.0078044424480068	0.15648452098567686	0.9602608902291707	-3.758869982138547e-07	7.548825261803637e-07	-0.49794105066361577
SuperEnhancer_Hnisz.extend.500L2_6	0.17038297418337608	0.1817646185480507	0.02487381822847688	1.066800362062145	0.14598769828789482	0.6484670258436935	3.5573516069862457e-07	7.485628832316313e-07	0.4752241510597952
TFBS_ENCODEL2_6	0.1312281722396601	0.016731192854823357	0.09815130565483093	0.12749695868862232	0.7479438597649491	0.2405316802972211	-1.5139552468624527e-07	1.6794469742471616e-07	-0.9014605820115915
TFBS_ENCODE.extend.500L2_6	0.34121451885447107	0.22455271175354047	0.09185953395624817	0.6580983497050804	0.26921343870313597	0.20402141011460748	-2.9772776722147792e-08	9.698256190013729e-08	-0.306991031571271
Transcr_HoffmanL2_6	0.3459677891497274	0.37281111640058096	0.08584423365566402	1.077589093819472	0.2481278209935101	0.7544214648956018	-8.451441495713515e-08	6.816221643411877e-08	-1.2399012147561452
Transcr_Hoffman.extend.500L2_6	0.7620952569793894	0.8561975207647128	0.05395533519781169	1.1234783485706281	0.07079867602334507	0.07939200564977698	7.216488304514316e-08	5.2730360077005504e-08	1.3685641998225726
TSS_HoffmanL2_6	0.017832102784039145	0.0273350852157064	0.03933721721499964	1.532914292091958	2.2059774829365004	0.8095505795743501	4.188078868681096e-07	5.181212480821234e-07	0.80832023086945
TSS_Hoffman.extend.500L2_6	0.03435338664846886	0.0019182778811167173	0.034559476721856025	0.055839556686100855	1.0059991195481262	0.34121925400641884	-2.2354122218100095e-07	3.0960746123426303e-07	-0.7220149711180879
UTR_3_UCSCL2_6	0.011185912001340679	0.06645023119695148	0.02145667285040123	5.940528692607911	1.9181871668425032	0.009185818068455915	1.1790594687789129e-06	3.905922316791245e-07	3.0186454648886163
UTR_3_UCSC.extend.500L2_6	0.026455258113397075	0.042541455354050926	0.021590428653319955	1.608052931167877	0.8161110566668958	0.45577522008639104	-2.2130863302245313e-07	1.776302946112068e-07	-1.2458946459940772
UTR_5_UCSCL2_6	0.005484168431004776	0.0015134676013125268	0.015679029652326613	0.27597029893468067	2.8589620923538988	0.799823324718489	-3.2245935166917618e-09	4.6359986121140637e-07	-0.006955553239955164
UTR_5_UCSC.extend.500L2_6	0.02686507774746488	-0.0014705049146461445	0.023991265694472765	-0.054736670724316386	0.8930279644076853	0.23300630581037457	-5.5745648954095704e-08	1.582675580933604e-07	-0.35222410471015114
WeakEnhancer_HoffmanL2_6	0.020987193933260293	0.07983848090252864	0.05056607782974928	3.804152244288429	2.4093777372311154	0.2453997013139093	2.837755648092311e-07	4.0311773981150365e-07	0.7039520635879818
WeakEnhancer_Hoffman.extend.500L2_6	0.08878659334535449	0.1490052138881307	0.0569038151403422	1.6782400165815912	0.640905490303053	0.28451398064943234	4.8180730871775884e-08	1.5569067163763985e-07	0.3094644680055943
Super_Enhancer_VahediL2_6	0.020720299525645934	0.021115098810468715	0.011891086778217326	1.0190537440993133	0.573885853508029	0.9734974837717265	-2.7319336599405435e-06	1.7830914110917637e-06	-1.5321332618992405
Super_Enhancer_Vahedi.extend.500L2_6	0.021180109438449803	0.031668318437246726	0.010593517651695939	1.4951914450336554	0.500163499271857	0.32072685170419624	2.7161745863843474e-06	1.7564046524697507e-06	1.5464400999877939
Typical_Enhancer_VahediL2_6	0.02187108245225467	0.008650246764358927	0.01396974464687081	0.3955106832614579	0.6387312871855906	0.34391796702219757	-7.853529627198474e-08	6.765413910876582e-07	-0.1160835054684911
Typical_Enhancer_Vahedi.extend.500L2_6	0.026146761057707066	0.01314355881547381	0.022459505205293846	0.5026840145311073	0.8589784851639833	0.5632561205061202	2.296047035109226e-09	6.528394054942852e-07	0.003517016613558762
GERP.NSL2_6	1.7453162562850615	3.296121755492187	0.23493381664911375	1.8885527156597075	0.13460816388038166	7.857643401730641e-11	5.3858932070698086e-08	1.5529333727446285e-08	3.4682062357581196
GERP.RSsup4L2_6	0.008149925207497402	0.20649603331714217	0.048006642669018766	25.337169122383997	5.8904396600910855	2.5646214201224217e-05	2.3332672441421045e-06	7.366403787009204e-07	3.167444130956908
MAFbin1L2_6	0.10235727649606394	0.067208125557427	0.019658022317874658	0.6566033003038277	0.19205300288182825	0.062479543518374	5.7063236018472063e-08	2.8637055441430692e-08	1.9926362937411422
MAFbin2L2_6	0.0998554140226758	0.04364129212011364	0.019625988323344733	0.4370448267352164	0.19654405838113034	0.0023344458110603292	3.287602122539876e-08	2.7842014241711707e-08	1.1808061349291792
MAFbin3L2_6	0.09960663689728792	0.10741239688112134	0.01930202539078845	1.0783658622254513	0.19378252285229	0.6867782076818172	1.115882455814545e-07	2.8647250451777677e-08	3.8952515100635074
MAFbin4L2_6	0.10069568686223601	0.053891091325392576	0.019566352916235024	0.5351876828559913	0.19431172799887828	0.016702095180642147	4.896492800300447e-08	2.6371879293283415e-08	1.8567098483374
MAFbin5L2_6	0.09831712255955595	0.08812245564341038	0.02298050787988503	0.8963083270671381	0.23373861318982872	0.6580110285301538	9.281134540958018e-08	3.126848820436649e-08	2.9682069949457786
MAFbin6L2_6	0.09964220045128808	0.11069258333118842	0.025627911944739096	1.1109006307553648	0.2571993776599481	0.6656750259448064	1.198351412242559e-07	3.372231779233813e-08	3.5535855501451628
MAFbin7L2_6	0.0997337933780998	0.13570235672016295	0.025408425860132408	1.3606456961453686	0.2547624531216493	0.15778952065266508	1.5310762196898523e-07	3.549349506624415e-08	4.313681188150929
MAFbin8L2_6	0.10022933459751703	0.14839567639263512	0.02552335668328306	1.480561324571652	0.25464956727264704	0.0528293734168187	1.6763264570028863e-07	3.366119346170605e-08	4.979997096389122
MAFbin9L2_6	0.10109997066006796	0.12903082119703432	0.02590835640908208	1.2762696206003785	0.25626472727865246	0.27589219504238294	1.4247286664813375e-07	3.354990256029716e-08	4.2465955420310415
MAFbin10L2_6	0.09846256407520752	0.11590320083147879	0.021373725036418077	1.1771296220048646	0.2170746337673314	0.4136856419394309	1.3178709584982844e-07	2.970028480823546e-08	4.437233403677186
MAF_Adj_Predicted_Allele_AgeL2_6	3.39243741661591e-06	-0.4277638854823312	0.0821583363768733	-126093.37563227401	24218.084606209028	1.5337195324675746e-06	-4.327012554184247e-08	1.2954335690281932e-08	-3.340204127510977
MAF_Adj_LLD_AFRL2_6	0.0027964742384710846	-0.37221929004051646	0.04752482122548991	-133.1030641798509	16.994549984294917	1.2825825236163756e-07	-1.6399107087225313e-08	1.0038138869722241e-08	-1.6336800377099268
Recomb_Rate_10kbL2_6	1.5524244420888622	1.763109209018348	0.2505512281065209	1.135713379161951	0.16139350896162916	0.42028632638980956	5.606765320208244e-11	5.806104909163235e-09	0.009656672430013464
Nucleotide_Diversity_10kbL2_6	4.608695340678549	3.784059717415953	0.1334616544089946	0.8210696168210626	0.028958662819604977	1.93652810983231e-09	-8.222851176549197e-09	3.5704316776156325e-09	-2.3030411779341184
Backgrd_Selection_StatL2_6	0.17771981186879934	0.18506271154614146	0.008634874566496323	1.0413172825253887	0.04858701163194439	0.3806382451310589	1.5683462912610086e-08	4.0057060136513116e-08	0.391528056706143
CpG_Content_50kbL2_6	0.010051873737636588	0.010661167052443039	0.00023227917476347586	1.060614899342111	0.02310804739754816	0.01333012757445058	7.795548016471131e-06	1.930993832802284e-06	4.037065206551244
```
