## Supplementary material for "Fibroblasts as an in vitro model of circadian genetic and genomic studies: A temporal analysis": BPD_Enrichment.results

```
Category	Prop._SNPs	Prop._h2	Prop._h2_std_error	Enrichment	Enrichment_std_error	Enrichment_p	Coefficient	Coefficient_std_error	Coefficient_z-score
L2_0	0.0010221166722779915	5.115584288898061e-06	0.006719393137880217	0.005004892716892053	6.573998174694387	0.8798117894753363	1.934597597424275e-08	1.0488880575980887e-07	0.18444271373004525
L2_1	0.004131914615932908	-0.008439291498429152	0.009921604457393991	-2.042465124009761	2.4012123626988067	0.20408096961777925	-4.5519440759903155e-08	4.527302569693982e-08	-1.0054428671194378
L2_2	0.030435859872216125	0.02960301389046363	0.008805988634658474	0.9726360291692376	0.28932938552188453	0.9247095637724341	4.614399437161405e-09	5.913907104677039e-09	0.7802624145908695
L2_3	0.0007050642333143605	-0.0019102783139920922	0.005549709229431459	-2.7093677763404203	7.871210830456437	0.6382516677658993	-4.873937344910559e-08	1.2120584587156712e-07	-0.4021206493682747
L2_4	0.0030158564802582853	-0.0030535141324873425	0.007581699010996861	-1.0124865531485212	2.5139455609464365	0.4246286185593968	-1.5842474170194766e-08	4.767167901551826e-08	-0.3323246526525249
L2_5	0.022987140587929295	0.014682282870992595	0.008198838897035132	0.638717234743949	0.3566706727038681	0.3126340182075423	-3.6010845440235675e-09	6.8206978881872355e-09	-0.527964235193628
baseL2_6	1.0	0.999999999999946	0.0	0.999999999999946	0.0	NA	-1.1012780023318662e-08	4.32176665006436e-09	-2.5482125517245726
Coding_UCSCL2_6	0.01427490862095777	0.07654909096827192	0.020691460873057642	5.362492538543191	1.4494986568726178	0.0030020746762366825	4.090050813774332e-08	2.6497180619206016e-08	1.5435796255280574
Coding_UCSC.extend.500L2_6	0.0636617812073122	0.09021518628440334	0.023771393160426528	1.4171011959376534	0.37340132037801266	0.26405340319977166	-1.157062413867611e-08	8.613313925696586e-09	-1.3433417426197383
Conserved_LindbladTohL2_6	0.025685105866157906	0.15100227388065032	0.03707859929283273	5.878981954269746	1.443583666193357	0.0007569324977769862	4.8981763295556856e-08	2.045499518055897e-08	2.394611333964555
Conserved_LindbladToh.extend.500L2_6	0.33041242483215094	0.4914698218102993	0.04380667502981838	1.4874435247402251	0.13258180303622696	0.00031468699326556436	-5.237446339704678e-09	3.340281747332147e-09	-1.567965440007502
CTCF_HoffmanL2_6	0.02386616428114063	0.016253337742142673	0.0283709637035592	0.6810201065692941	1.1887525523310976	0.7887927788905028	-1.3918262360990957e-08	2.1249155254913388e-08	-0.655003090429803
CTCF_Hoffman.extend.500L2_6	0.07083572171116388	0.10939456074461715	0.03273097344630279	1.5443417262081245	0.46206875084529997	0.2413250691229181	1.2366119127032494e-08	1.0039276103815066e-08	1.2317739844143936
DGF_ENCODEL2_6	0.13600559891121844	0.28891878006786353	0.07326671278739229	2.124315339815264	0.5387036517167153	0.03724777573437234	1.1544524623300656e-08	9.671234228477272e-09	1.1936971383970225
DGF_ENCODE.extend.500L2_6	0.5384702874055196	0.6061947754423413	0.052192798762088634	1.1257720056628095	0.09692790852688676	0.1942642425151058	-3.0465612954919863e-09	4.3073603772511055e-09	-0.7072919441758568
DHS_peaks_TrynkaL2_6	0.11058285813211827	0.19881198132111955	0.07349426481931125	1.79785533381304	0.6646081143200728	0.2306800675721711	-2.174358102443613e-08	1.6047026313986104e-08	-1.354991298636127
DHS_TrynkaL2_6	0.1662005660308675	0.366005087376034	0.0788916685408872	2.2021891749036397	0.47467749614183075	0.012623435711309963	1.7034764178175873e-08	1.4090868161057165e-08	1.2089222596840934
DHS_Trynka.extend.500L2_6	0.49604212872027065	0.5556834920634576	0.061720931817743914	1.1202344718120103	0.12442679410512275	0.3356184713357976	-4.261077378452571e-09	5.639098053681696e-09	-0.7556310136637131
Enhancer_AnderssonL2_6	0.00432768191554696	-0.0021149048872483854	0.015374123551779887	-0.4886923134647917	3.5525077516786046	0.675099553700394	-2.61526317940861e-08	5.283192838523127e-08	-0.49501565802010083
Enhancer_Andersson.extend.500L2_6	0.019035056773355652	0.013312612325727833	0.01957994593556702	0.6993733974233364	1.0286255601283039	0.7704057767395839	-7.017525721687627e-09	1.840423288933041e-08	-0.38129955015706946
Enhancer_HoffmanL2_6	0.041989150096482915	0.08145133094048972	0.03139796204377616	1.9398185186728087	0.7477636954220254	0.20886231876037892	1.0322009196596904e-08	1.6903558015955674e-08	0.6106412145214464
Enhancer_Hoffman.extend.500L2_6	0.08984511233469868	0.0847332438208662	0.03310396107332976	0.9431035436319639	0.36845589273691437	0.8773319092338195	-1.768801329692477e-08	1.1175776362669779e-08	-1.5827100259457307
FetalDHS_TrynkaL2_6	0.08393082620342789	0.230224255850311	0.06023966742102464	2.7430238240751197	0.7177299467423132	0.015998745607489075	1.4843558597029563e-08	1.585217524295317e-08	0.9363736124244544
FetalDHS_Trynka.extend.500L2_6	0.2833618428899481	0.3705898198521136	0.06049024111493664	1.3078324733935438	0.21347348851916453	0.149040278876696	-4.525521647912128e-09	6.614240158117716e-09	-0.6842088493502788
H3K27ac_HniszL2_6	0.3890758491763095	0.46262132972004166	0.026531567520465857	1.189026074734351	0.06819124748203811	0.006858350277397246	9.488946554125947e-09	1.1716079966943118e-08	0.8099079710021594
H3K27ac_Hnisz.extend.500L2_6	0.4204863517312657	0.45071010705217773	0.03322540830523311	1.0718780887809365	0.07901661532754714	0.365919670697879	-1.6420501939264666e-08	1.2050048789473638e-08	-1.362691738942074
H3K27ac_PGC2L2_6	0.2687779339554607	0.40465333596992625	0.05019870045080549	1.5055303462410778	0.18676644958184677	0.007710868017865678	1.572190254367991e-09	1.06571832839799e-08	0.14752399508145272
H3K27ac_PGC2.extend.500L2_6	0.33520645901241686	0.4817628341524529	0.037034665763668845	1.4372122648585577	0.11048315081033983	0.00010646854964083646	7.418198965766234e-09	8.704650003097613e-09	0.8522110553699935
H3K4me1_peaks_TrynkaL2_6	0.16982251270264725	0.32202156719123237	0.06841419300617363	1.8962242524056858	0.4028570294797385	0.026451697700760606	-4.010520981240963e-10	8.309031563375436e-09	-0.04826700862370706
H3K4me1_TrynkaL2_6	0.4236845553020814	0.6345829136849381	0.05923138132995919	1.4977721178259356	0.13980066204614897	0.0004915321127416599	8.523942166268629e-09	7.0686398107724406e-09	1.2058815266380305
H3K4me1_Trynka.extend.500L2_6	0.6058191032985364	0.6961891009074598	0.03727333957014599	1.1491699372252888	0.06152552695549183	0.016311063052107316	-5.016938830414385e-09	5.6846383427635715e-09	-0.8825431853199325
H3K4me3_peaks_TrynkaL2_6	0.04164878004428334	0.11946911627379017	0.047051949528806036	2.868490172983791	1.1297317587400577	0.09834286010026752	2.194685497407155e-09	1.9324512812839927e-08	0.11357002987153829
H3K4me3_TrynkaL2_6	0.133010543754998	0.2745321399209409	0.04842468636998273	2.063987802550616	0.3640665243740358	0.0038771912655637913	9.012462856125168e-09	1.0523326333899503e-08	0.85642719518188
H3K4me3_Trynka.extend.500L2_6	0.25513914324378867	0.3016751819665464	0.049633871157810955	1.1823947440251925	0.19453648125793527	0.34594204778248916	-8.105616090724961e-09	7.281610922254292e-09	-1.1131624824875384
H3K9ac_peaks_TrynkaL2_6	0.038459467361967696	0.18806365818884124	0.044837649005390244	4.8899184281167685	1.165841653067975	0.0009461803163262299	4.3737805102229305e-08	1.9215697458156198e-08	2.276149757117693
H3K9ac_TrynkaL2_6	0.12541286015018221	0.26320740864888725	0.05117923942265264	2.0987274218425105	0.40808605561953837	0.007039719956070944	-5.204609112630308e-09	1.2321616780186723e-08	-0.4223966063446616
H3K9ac_Trynka.extend.500L2_6	0.2298547983705853	0.32489400096654797	0.042261560207552236	1.413474955796811	0.183861988120934	0.024502744233680197	-5.2859787230449855e-09	7.893786915281898e-09	-0.6696378784701735
Intron_UCSCL2_6	0.3874729729571045	0.4760492154071485	0.024110345665586057	1.2285997956813621	0.062224586870102065	0.000293870404489342	2.690487509312735e-08	2.4891214863667877e-08	1.0808984310524226
Intron_UCSC.extend.500L2_6	0.39679649544660694	0.5056585763478947	0.019870169561682624	1.2743524253629308	0.05007647443891389	1.0692644827228088e-07	-2.565777474495425e-08	2.4900873832822267e-08	-1.030396560265861
PromoterFlanking_HoffmanL2_6	0.008308451426979217	0.04922463754432835	0.0180941876957076	5.924646485202528	2.177805076521495	0.025603235914167837	6.044421526637061e-08	3.20120171291131e-08	1.8881726516196338
PromoterFlanking_Hoffman.extend.500L2_6	0.033186499470992135	0.050990746543154275	0.02806062134309553	1.5364906620454075	0.8455432718242227	0.5239958459101006	-1.8355937493969364e-08	1.4217127449753304e-08	-1.29111436602391
Promoter_UCSCL2_6	0.030655951300745374	0.053656562578469076	0.02005591029305282	1.7502820921158124	0.6542256704513091	0.25214165938373473	-1.4042254719416847e-08	3.809085406511719e-08	-0.36865161110358113
Promoter_UCSC.extend.500L2_6	0.03806273243173014	0.07431527402905125	0.01903422241255812	1.9524419105313626	0.5000750391921592	0.05891732537891041	1.391823758875947e-08	3.37238479510093e-08	0.41271202529967876
Repressed_HoffmanL2_6	0.4608732966189964	0.4525284024498153	0.06020485545183891	0.9818933007609685	0.13063211926901944	0.8898871494896734	9.094851923414466e-09	4.5450869904811884e-09	2.0010292305651984
Repressed_Hoffman.extend.500L2_6	0.7185106117786826	0.62242650338426	0.02973390044498892	0.8662732229429916	0.04138268796250936	0.0014012094154695974	-6.888878668355481e-10	4.325168254504874e-09	-0.1592742354284224
SuperEnhancer_HniszL2_6	0.16720976575192845	0.2466859884189695	0.01816405293534769	1.4753084983382583	0.1086303353973702	3.073533482038066e-05	3.859813652099855e-08	4.381827840254719e-08	0.8808683939247327
SuperEnhancer_Hnisz.extend.500L2_6	0.17038297418337608	0.2385143403237061	0.016482213753861562	1.3998719148252634	0.09673627211203886	8.909987473599692e-05	-3.74719036055432e-08	4.345021041677542e-08	-0.8624101758337148
TFBS_ENCODEL2_6	0.1312281722396601	0.17497699983331275	0.06221792649229615	1.3333798440304023	0.4741201940896384	0.4822595489683176	-8.16346638140181e-09	1.0105236419428541e-08	-0.8078451648797208
TFBS_ENCODE.extend.500L2_6	0.34121451885447107	0.4064364451864241	0.06121706642466928	1.1911463983153963	0.17940932475613244	0.28866971153016413	1.17706585673355e-09	5.478763152226174e-09	0.21484152974477008
Transcr_HoffmanL2_6	0.3459677891497274	0.39474190665341324	0.051783609853417796	1.1409787819367698	0.14967754651577395	0.34577476110462957	7.312215572542369e-09	4.248119410797453e-09	1.7212829643999408
Transcr_Hoffman.extend.500L2_6	0.7620952569793894	0.7358312130894953	0.03776467091232774	0.9655370589839475	0.049553740908991215	0.4872939769077552	-2.5381459491761615e-09	3.693849822144127e-09	-0.6871275420999311
TSS_HoffmanL2_6	0.017832102784039145	0.04463578532107659	0.02016867381900181	2.5031139547394505	1.1310317164083443	0.18123848515640886	-2.919439751711061e-08	2.7691242499054605e-08	-1.0542826858746885
TSS_Hoffman.extend.500L2_6	0.03435338664846886	0.10975664609869537	0.022069680752358413	3.1949294321928883	0.642431006240896	0.0006325376319171101	3.8235853906222136e-08	1.8321978551483604e-08	2.0868845468180086
UTR_3_UCSCL2_6	0.011185912001340679	0.045270256421264594	0.014330262091499521	4.047077825736405	1.281099126274369	0.0183785923699709	2.8452381695361452e-08	2.6981326035982975e-08	1.054521251380182
UTR_3_UCSC.extend.500L2_6	0.026455258113397075	0.03250839913070307	0.017573751759004358	1.228806726865411	0.6642819995812069	0.7309120164611729	-2.383856452701656e-08	1.2953813512594316e-08	-1.8402738702266765
UTR_5_UCSCL2_6	0.005484168431004776	0.02504933073240745	0.009441167312296926	4.567571373408395	1.7215312459991627	0.03870963110387246	2.8869571665030953e-08	2.7510819242060297e-08	1.0493897477576135
UTR_5_UCSC.extend.500L2_6	0.02686507774746488	0.029793684621155322	0.01787097879114464	1.109011665673173	0.6652122491188782	0.8697297990525985	-1.3969773560256173e-08	1.2224780543375376e-08	-1.142742277514864
WeakEnhancer_HoffmanL2_6	0.020987193933260293	0.014473709804090962	0.026067744742130906	0.6896448305627544	1.2420786135119763	0.8030360497283201	-2.4331298804924273e-08	2.0198504960616074e-08	-1.2046088981519425
WeakEnhancer_Hoffman.extend.500L2_6	0.08878659334535449	0.14815791152949329	0.03731267859752654	1.668696882571013	0.4202512698329451	0.11449675223883637	1.2434307665215594e-08	9.343285467735487e-09	1.3308281875956929
Super_Enhancer_VahediL2_6	0.020720299525645934	0.03555051989332131	0.007483742352348898	1.715733879682565	0.3611792553040133	0.04732479404286526	-5.5361245328827465e-08	1.1829319892392301e-07	-0.46800023866487467
Super_Enhancer_Vahedi.extend.500L2_6	0.021180109438449803	0.03827872842709009	0.0068253021287120255	1.807296064183687	0.3222505600618642	0.011594686407526061	5.3981978798120195e-08	1.1658384242014106e-07	0.46303139163643015
Typical_Enhancer_VahediL2_6	0.02187108245225467	0.032527558424539305	0.00982326620909329	1.487240446171244	0.4491440343905163	0.27894002150439395	1.543251558771297e-08	3.6070511499392976e-08	0.42784299268871423
Typical_Enhancer_Vahedi.extend.500L2_6	0.026146761057707066	0.031742445228732485	0.013047489943702821	1.2140106056989428	0.49900979761533104	0.6686491395219755	-1.317373330680102e-08	3.432154422735854e-08	-0.38383276753322526
GERP.NSL2_6	1.7453162562850615	3.0701431681440945	0.13898551117819197	1.759075558419969	0.07963342498970659	1.1466273708701986e-18	5.992255104408311e-09	9.275178562987222e-10	6.460528025110503
GERP.RSsup4L2_6	0.008149925207497402	0.011925656041881776	0.02073265591579009	1.4632841085352473	2.5439075068710313	0.8556027241567911	-4.8855828491592944e-08	3.468215077758712e-08	-1.4086735509830428
MAFbin1L2_6	0.10235727649606394	0.03920951950767687	0.012089606596745229	0.38306528709939486	0.11811184324751084	5.743936906926503e-08	2.3454969002947597e-09	1.653325798655684e-09	1.4186537839074902
MAFbin2L2_6	0.0998554140226758	0.07159464933894744	0.01170141392782951	0.7169831504848527	0.11718357028866036	0.016836556433499586	6.2359008775781605e-09	1.6035514568162499e-09	3.888806218890629
MAFbin3L2_6	0.09960663689728792	0.07982556155290882	0.01351139414239079	0.8014080591358897	0.13564752875175806	0.14201322962277105	7.462422402337776e-09	1.7912674803650494e-09	4.166001160707155
MAFbin4L2_6	0.10069568686223601	0.10198395064246829	0.014257758056264317	1.0127936341701982	0.14159253986489678	0.9280624471732605	1.0104038265129506e-08	1.9043838072078926e-09	5.305673271788377
MAFbin5L2_6	0.09831712255955595	0.10656798463880318	0.015044272341226737	1.0839209068008397	0.15301782588392593	0.5835294845727804	1.1076575202935021e-08	2.0339685181477157e-09	5.445794811525491
MAFbin6L2_6	0.09964220045128808	0.10942447865361202	0.017202428768504346	1.0981740483250988	0.1726419999818658	0.5695895215874225	1.1083907613376242e-08	2.189948966446237e-09	5.0612629715124235
MAFbin7L2_6	0.0997337933780998	0.08856340328393902	0.016114770657745643	0.8879979421637677	0.16157783748035226	0.4887188172514151	8.779456447570272e-09	2.0016346834072955e-09	4.386143245992014
MAFbin8L2_6	0.10022933459751703	0.08824651032765676	0.018860211432285015	0.8804459361325829	0.18817057409410595	0.5248901400207512	8.703844823001218e-09	2.3377491847131674e-09	3.723173076015486
MAFbin9L2_6	0.10109997066006796	0.17428322629416387	0.021008459688487177	1.723870196561803	0.20779887027984084	0.00046247667398309885	1.8649578004197147e-08	2.5556570919456098e-09	7.297371021712193
MAFbin10L2_6	0.09846256407520752	0.14030071575976943	0.019229166760563684	1.4249143019737447	0.19529419065174955	0.02815631936207572	1.507493584594502e-08	2.4733149072605633e-09	6.09503294614513
MAF_Adj_Predicted_Allele_AgeL2_6	3.39243741661591e-06	-0.3576022853894222	0.06044781725182456	-105411.60866753574	17818.40306198593	1.5198664567545687e-07	-2.849752195821084e-09	9.838485528763368e-10	-2.896535434737056
MAF_Adj_LLD_AFRL2_6	0.0027964742384710846	-0.3722594948906501	0.034901205136992616	-133.11744115839787	12.480431486497134	7.251415537220551e-17	-2.9865967148226764e-09	7.044078103594299e-10	-4.239868824422518
Recomb_Rate_10kbL2_6	1.5524244420888622	1.2574108169970608	0.11865977659985011	0.8099658720299158	0.07643513808645504	0.01041810946458808	-1.1787230831598466e-09	2.7154939051994824e-10	-4.340731831151934
Nucleotide_Diversity_10kbL2_6	4.608695340678549	3.5608835960306138	0.12301846625805106	0.7726446060776793	0.026692687878981984	2.4289120712023074e-16	-1.220235211600658e-09	3.0319174169799057e-10	-4.024632085184348
Backgrd_Selection_StatL2_6	0.17771981186879934	0.217090099571978	0.005796553121925001	1.2215301000444652	0.03261624610656393	4.0713949610750196e-12	7.69213760933057e-09	2.583169864550254e-09	2.977790084536241
CpG_Content_50kbL2_6	0.010051873737636588	0.011486954313634421	0.0001811435357029132	1.1427674693748442	0.01802087256873005	2.2421866284139273e-12	8.308978567635688e-07	1.3375365076955277e-07	6.212150860802609
```
