## Supplementary material for "Fibroblasts as an in vitro model of circadian genetic and genomic studies: A temporal analysis": Enrichment_SCZ.results

```
Category	Prop._SNPs	Prop._h2	Prop._h2_std_error	Enrichment	Enrichment_std_error	Enrichment_p	Coefficient	Coefficient_std_error	Coefficient_z-score
L2_0	0.0010221166722779915	4.37519437647652e-05	0.004501078134238383	0.042805234423243715	4.403683313575963	0.8279454537345909	-2.2844671087429157e-07	3.7310085544559476e-07	-0.6122921122800895
L2_1	0.004131914615932908	0.009860026953135679	0.007877320823618477	2.386309464168216	1.9064577939832204	0.46758039058155987	1.4639166617935791e-07	1.8443068479724465e-07	0.7937489704616928
L2_2	0.030435859872216125	0.04083352120843067	0.007460947059043667	1.3416253518010912	0.24513672655769175	0.16514098564217156	7.858082492548797e-09	2.6883957534577535e-08	0.29229634373740954
L2_3	0.0007050642333143605	0.0006611609673753228	0.003894623037413455	0.93773153726341	5.5237847183165725	0.9910077715702359	-3.8320930449389445e-07	4.961479264704607e-07	-0.7723690537618515
L2_4	0.0030158564802582853	0.01277230902956358	0.006397353507831239	4.235052003691412	2.1212393725325263	0.1261345286015177	3.316564124602691e-07	2.2422249906700284e-07	1.4791397555566559
L2_5	0.022987140587929295	0.014913414974237347	0.005765107471212737	0.6487720783362018	0.25079706843747385	0.16507854074544295	-6.814699743467727e-08	2.682711456970169e-08	-2.540228366998585
baseL2_6	1.0	0.9999999999999432	1.3232510358430387e-08	0.9999999999999432	1.3232510358430387e-08	NA	-6.601745110514996e-08	1.984204959543059e-08	-3.3271487800510826
Coding_UCSCL2_6	0.01427490862095777	0.03808259034477877	0.013189735966689717	2.667799238228933	0.9239804132493813	0.07433632625979723	2.2708445131253463e-08	9.521095629993346e-08	0.23850663845573972
Coding_UCSC.extend.500L2_6	0.0636617812073122	0.07315450146555921	0.02188131582807033	1.149111760277871	0.34371196364761847	0.6644752465094231	-9.270967214653517e-08	3.356048284214515e-08	-2.7624653847384653
Conserved_LindbladTohL2_6	0.025685105866157906	0.20970369675416192	0.035654924780789035	8.164408503780496	1.388155648124742	4.935561823371778e-07	4.240457623958018e-07	1.0589375123855435e-07	4.004445563936288
Conserved_LindbladToh.extend.500L2_6	0.33041242483215094	0.5150442525228451	0.03612548440959486	1.5587920241936633	0.10933452162988894	1.1818044778636844e-06	-2.85737781268152e-08	1.5732023167563213e-08	-1.8162812133235047
CTCF_HoffmanL2_6	0.02386616428114063	-0.01114954837205754	0.022813578686545054	-0.46716968176021756	0.9558963232551222	0.12503372402270482	-1.5642491090906998e-07	9.303606188985976e-08	-1.681336330575264
CTCF_Hoffman.extend.500L2_6	0.07083572171116388	0.0616469568777887	0.023461140578706245	0.8702806350891317	0.331204934628466	0.6962618428594936	4.715555296942264e-08	3.9721525100586923e-08	1.1871536364731845
DGF_ENCODEL2_6	0.13600559891121844	0.23817898293807252	0.06246196687801263	1.7512439549900494	0.45926026118076557	0.10475825624814704	5.4175724153408076e-08	5.0678178462301725e-08	1.069014826444642
DGF_ENCODE.extend.500L2_6	0.5384702874055196	0.5739750141802935	0.04870401105949326	1.065936278389369	0.09044883663713553	0.46787041851553424	-2.038979702454176e-08	2.2844297229734435e-08	-0.8925552324718545
DHS_peaks_TrynkaL2_6	0.11058285813211827	0.15387027623660682	0.05431656793799927	1.3914478142061688	0.49118433774884757	0.42612554681770043	-8.8243915975369e-08	6.290994930722339e-08	-1.402702067751257
DHS_TrynkaL2_6	0.1662005660308675	0.2463662205817623	0.05966925774475082	1.4823428491573614	0.35901958200111533	0.18159789315804709	-4.9678753029540924e-08	5.587888511479337e-08	-0.889043382441948
DHS_Trynka.extend.500L2_6	0.49604212872027065	0.5838396493757392	0.04866940460760518	1.1769960968476119	0.09811546598504935	0.07328069100583953	2.656563608896933e-08	2.4127207636393818e-08	1.1010655061838717
Enhancer_AnderssonL2_6	0.00432768191554696	-0.01140633045958365	0.01025805500114215	-2.6356674732972016	2.370334789229922	0.12463656832208322	-3.2016624985650996e-07	1.8884015420489967e-07	-1.695435227770021
Enhancer_Andersson.extend.500L2_6	0.019035056773355652	0.011784658707762675	0.014108354438698002	0.6191028925250314	0.7411774289239941	0.6071832330112326	1.647644677507991e-08	6.739659482436737e-08	0.24447001837432325
Enhancer_HoffmanL2_6	0.041989150096482915	0.02280110535016823	0.023174421690861848	0.5430237406038397	0.5519145216707536	0.4106508892005034	-1.1058115132497591e-07	7.199572381972019e-08	-1.535940545606222
Enhancer_Hoffman.extend.500L2_6	0.08984511233469868	0.08308701263024793	0.027160594557402752	0.9247805525661218	0.30230464241863025	0.803595786754105	3.381447066305548e-10	4.894526154548485e-08	0.006908630089070355
FetalDHS_TrynkaL2_6	0.08393082620342789	0.21743338868480533	0.04951994663032884	2.5906260967549604	0.5900090451904352	0.007875471628397062	1.4511924145494583e-07	6.761185137817033e-08	2.146358049615546
FetalDHS_Trynka.extend.500L2_6	0.2833618428899481	0.3685542542517932	0.045115208916235744	1.300648847046538	0.15921412867771884	0.05888186926802922	-3.2756726051961586e-08	2.5428758421326643e-08	-1.2881763831807498
H3K27ac_HniszL2_6	0.3890758491763095	0.46509972886408224	0.021921803479345664	1.1953960387125508	0.05634326449651161	0.0007193982546646652	-4.874678879454599e-08	4.8346168650503094e-08	-1.008286492088732
H3K27ac_Hnisz.extend.500L2_6	0.4204863517312657	0.5149548664035508	0.023437504778860488	1.2246648774290307	0.05573903809805337	9.766100155002448e-05	4.3439865371514e-08	4.84445412606058e-08	0.8966926766388538
H3K27ac_PGC2L2_6	0.2687779339554607	0.3619979102506987	0.03463410119848941	1.3468289785674354	0.1288576807210247	0.008195319246988244	-2.9669420842751693e-08	4.120528274786235e-08	-0.7200392489550599
H3K27ac_PGC2.extend.500L2_6	0.33520645901241686	0.470738219356103	0.029181233347483845	1.404323236321248	0.0870545079395469	5.411163806983221e-06	5.342778408861993e-08	3.519599241452665e-08	1.518007603234065
H3K4me1_peaks_TrynkaL2_6	0.16982251270264725	0.36882712637228365	0.04859524490931598	2.1718388245620055	0.28615313797885206	6.402419481660861e-05	6.687831869031155e-08	3.350348664790532e-08	1.9961599636822538
H3K4me1_TrynkaL2_6	0.4236845553020814	0.586769694507372	0.03908388201091246	1.3849211333394327	0.09224759675992007	5.621647366878602e-05	2.2294381645640078e-08	2.821782830265524e-08	0.7900814125919896
H3K4me1_Trynka.extend.500L2_6	0.6058191032985364	0.6518578872758279	0.028912793752284255	1.075994275727889	0.04772512717882481	0.11421009259064245	-5.44624562697289e-08	2.2529729701053374e-08	-2.4173595064117666
H3K4me3_peaks_TrynkaL2_6	0.04164878004428334	0.13718311533310687	0.03805988401398379	3.293808730705822	0.9138295040939103	0.01263242373730645	1.0275167330559354e-07	7.96685153950361e-08	1.2897400283675384
H3K4me3_TrynkaL2_6	0.133010543754998	0.23283609709141995	0.03720481648156788	1.7505085726158527	0.27971328761799663	0.007790120056905479	8.293238812144269e-09	4.355885261214862e-08	0.1903915809258776
H3K4me3_Trynka.extend.500L2_6	0.25513914324378867	0.3061674707641128	0.0343430074243687	1.2000019552921597	0.1346050119465735	0.13849468767859224	-2.525663353612585e-08	2.4110932562547163e-08	-1.0475179037810576
H3K9ac_peaks_TrynkaL2_6	0.038459467361967696	0.1481807263341875	0.03341965295655589	3.8529063582591996	0.8689577690200764	0.0012713130398873203	1.6003673698774718e-07	7.346089368033297e-08	2.1785296770843994
H3K9ac_TrynkaL2_6	0.12541286015018221	0.2168222430717139	0.0358602601359888	1.7288676999477464	0.2859376629561438	0.01107771858793525	-4.9033447127312036e-08	4.384986385428395e-08	-1.1182120722256625
H3K9ac_Trynka.extend.500L2_6	0.2298547983705853	0.33369661270442474	0.030845225552668	1.4517713577004365	0.1341943947715093	0.0009054326331745891	7.769424038067495e-09	2.844503646390074e-08	0.273138128964172
Intron_UCSCL2_6	0.3874729729571045	0.5056610565196196	0.018501209588708878	1.305022780454933	0.04774838731979655	1.0076590777109806e-09	3.471789399128286e-07	1.0488107746579182e-07	3.310215229492327
Intron_UCSC.extend.500L2_6	0.39679649544660694	0.50016073423342	0.015039377735404732	1.2604968541127697	0.037901992351211264	1.0071121344723022e-10	-3.3628411435104146e-07	1.0432158841886962e-07	-3.223533301667161
PromoterFlanking_HoffmanL2_6	0.008308451426979217	0.03375776200010602	0.014649727184064076	4.06306305053283	1.7632319708211157	0.08238064245414796	1.72596778976931e-07	1.507984515197284e-07	1.1445527274154457
PromoterFlanking_Hoffman.extend.500L2_6	0.033186499470992135	0.051714566969255665	0.01831525732193635	1.558301351260583	0.5518887985744163	0.3093421570375381	-2.9213436363004564e-08	5.6748496636155445e-08	-0.5147878462808859
Promoter_UCSCL2_6	0.030655951300745374	0.032203380926792174	0.01648420696751783	1.050477299199297	0.5377163737573211	0.9253174829203966	-8.385859417877474e-08	1.5370264986405585e-07	-0.5455897751466515
Promoter_UCSC.extend.500L2_6	0.03806273243173014	0.0483509920797569	0.015152687420001717	1.2702974534600198	0.3980977310859065	0.49889213599303195	4.278987553374802e-08	1.3380349634080434e-07	0.31979639324790154
Repressed_HoffmanL2_6	0.4608732966189964	0.4637219348760934	0.05697828483759124	1.0061809574952485	0.12363112650611031	0.9600837084891911	2.067235482673655e-08	2.362605296426549e-08	0.8749813122828252
Repressed_Hoffman.extend.500L2_6	0.7185106117786826	0.6600797801977325	0.02077749467970891	0.9186778446649468	0.028917449984870714	0.004497665938144064	3.6878313135967413e-10	2.0671507550320942e-08	0.01784016625115223
SuperEnhancer_HniszL2_6	0.16720976575192845	0.21015964284342575	0.016868791414639327	1.256862252622359	0.10088400841172028	0.012163559084377301	8.735679517076692e-09	1.772384390579279e-07	0.049287725413907295
SuperEnhancer_Hnisz.extend.500L2_6	0.17038297418337608	0.21356471397551532	0.015220859034938859	1.2534392887499695	0.08933321599702376	0.005447060598446645	-2.0344948227917797e-08	1.7380340326683493e-07	-0.1170572488542289
TFBS_ENCODEL2_6	0.1312281722396601	0.19132229570084383	0.043828498837647	1.4579361461457736	0.3339869640004103	0.16783618235545394	4.7134211534469625e-08	3.925138988846852e-08	1.2008291086863387
TFBS_ENCODE.extend.500L2_6	0.34121451885447107	0.3224884927085617	0.04410694520040574	0.9451194919583827	0.12926456162675035	0.6719156202973969	-4.103607559831911e-08	2.3222248193795216e-08	-1.7671017575845045
Transcr_HoffmanL2_6	0.3459677891497274	0.3725251172142315	0.04834447433580366	1.0767624296174307	0.13973692306621416	0.5827578143631116	-1.3669718546133183e-09	1.8457815836435238e-08	-0.07405924225958264
Transcr_Hoffman.extend.500L2_6	0.7620952569793894	0.815028469928208	0.028068116845841748	1.0694574759048134	0.03683019489858975	0.060775531845320085	2.2013199344987967e-08	1.4663491698967397e-08	1.5012249331131777
TSS_HoffmanL2_6	0.017832102784039145	0.03968248794586604	0.01983432273263951	2.2253397945521245	1.1122817635614168	0.27235891046568794	8.149096152884239e-09	1.2525338431778729e-07	0.06506088595745019
TSS_Hoffman.extend.500L2_6	0.03435338664846886	0.054449210620905325	0.01758240288848665	1.5849735916308019	0.5118098855406531	0.25326996491801507	-1.3330349464561726e-08	7.66795752253089e-08	-0.17384485275763376
UTR_3_UCSCL2_6	0.011185912001340679	0.04625547626590332	0.01299943323716241	4.135154671372295	1.1621254695731893	0.008127342572950341	2.1735121285742474e-07	1.3700312650889407e-07	1.5864689981605244
UTR_3_UCSC.extend.500L2_6	0.026455258113397075	0.05796819196364986	0.012776234010582041	2.1911784687632463	0.482937416668488	0.014566126083659602	1.4249242500802382e-08	5.8991709458122686e-08	0.24154652631176424
UTR_5_UCSCL2_6	0.005484168431004776	0.0011491914246490337	0.006933564771162879	0.20954706973477943	1.264287349740014	0.5328661707117526	-1.2536371976957615e-07	1.0227035388307544e-07	-1.2258070399649061
UTR_5_UCSC.extend.500L2_6	0.02686507774746488	0.042272609080548154	0.014579602326407303	1.5735152333418132	0.5426971946054802	0.292360331224591	8.105115680860525e-08	4.9660085347713146e-08	1.6321187577728893
WeakEnhancer_HoffmanL2_6	0.020987193933260293	0.00945107915125944	0.022603520850275317	0.4503260026716323	1.0770149131015312	0.610663493697873	-1.435734902773434e-07	9.275294451039296e-08	-1.547913018128023
WeakEnhancer_Hoffman.extend.500L2_6	0.08878659334535449	0.1309890089248309	0.029233748138596034	1.4753241901659755	0.3292585855263655	0.1516673499849651	5.1930219082757385e-08	3.954751451057158e-08	1.313109552532707
Super_Enhancer_VahediL2_6	0.020720299525645934	0.040388617361639526	0.006665306961267206	1.9492294168648343	0.321680048737588	0.0032691125479862256	-4.544625155176695e-07	4.622443430804075e-07	-0.9831651210464152
Super_Enhancer_Vahedi.extend.500L2_6	0.021180109438449803	0.04435688777997722	0.006681987271597148	2.0942709436360567	0.31548407674734896	0.0005501765900057269	4.858766433824622e-07	4.5630875022250794e-07	1.0647979972891957
Typical_Enhancer_VahediL2_6	0.02187108245225467	0.028221577746363767	0.006814745939855104	1.2903603563276964	0.31158704443330276	0.35185183009561194	1.2361367999701385e-07	1.288926026513547e-07	0.9590440215671651
Typical_Enhancer_Vahedi.extend.500L2_6	0.026146761057707066	0.024930975420706613	0.009188701003509598	0.9535014821026145	0.35142788750123677	0.8948953958662397	-1.1555558643548768e-07	1.227384041006383e-07	-0.9414786454347156
GERP.NSL2_6	1.7453162562850615	3.122790718272913	0.12030872278219013	1.7892406072695568	0.06893233380995918	1.6658186014923723e-23	3.145390921411419e-08	5.007187142883438e-09	6.281752272594538
GERP.RSsup4L2_6	0.008149925207497402	0.05491690936108162	0.023655427970768916	6.738332924891339	2.902533136010556	0.04903150114755587	2.536243740926384e-08	2.0577031102688177e-07	0.12325605809066643
MAFbin1L2_6	0.10235727649606394	0.06105188087268762	0.009164859466098746	0.5964586296415899	0.08953793789590692	6.789819473259156e-06	2.9237342163172317e-08	6.763063828519343e-09	4.323091265216306
MAFbin2L2_6	0.0998554140226758	0.0896345637667208	0.010994604758664253	0.8976435043007885	0.11010524433024262	0.35227820387317754	4.9018018665067766e-08	7.712189396852658e-09	6.355914791858199
MAFbin3L2_6	0.09960663689728792	0.06568610717416311	0.010123350056755414	0.6594551248818602	0.10163328842428823	0.0010410777700081036	3.479723740950265e-08	6.780152122693205e-09	5.132220749595884
MAFbin4L2_6	0.10069568686223601	0.08928234217561572	0.01248578666021239	0.8866550788591855	0.12399524795232263	0.3588419722147552	5.052658186265545e-08	8.793650318349583e-09	5.745802941154297
MAFbin5L2_6	0.09831712255955595	0.11373212278613573	0.01409195569613232	1.1567885615981295	0.14333165301492695	0.2741693742332424	6.849599762195208e-08	9.889633433967131e-09	6.926040088270043
MAFbin6L2_6	0.09964220045128808	0.1020328964213083	0.014922464234135256	1.0239928058512615	0.14976048467968525	0.8725862610258244	5.9432863266301414e-08	9.996628796399125e-09	5.945290605139771
MAFbin7L2_6	0.0997337933780998	0.07583086867867395	0.013379162870301253	0.7603327428968062	0.13414874153617762	0.07775000965262195	4.3668682563914756e-08	8.961857268798061e-09	4.872726852719835
MAFbin8L2_6	0.10022933459751703	0.126006019561784	0.0179984709750289	1.2571770536817026	0.1795728869926547	0.1545998148879146	7.564257736858989e-08	1.2247980155063073e-08	6.175922593842606
MAFbin9L2_6	0.10109997066006796	0.1435302781493869	0.016479192483685998	1.4196866449346843	0.16299898383842837	0.010421277094749557	8.562098521922248e-08	1.0904669436741021e-08	7.851772648030974
MAFbin10L2_6	0.09846256407520752	0.13321292041346722	0.01711702645742559	1.3529296303081924	0.173842989142059	0.041968063557451724	8.159564931216063e-08	1.150122241180097e-08	7.094519729349675
MAF_Adj_Predicted_Allele_AgeL2_6	3.39243741661591e-06	-0.48792721867704575	0.05889843112631368	-143827.92038762866	17361.685388161764	1.1824597866873662e-12	-2.5471862462603352e-08	5.145220138883405e-09	-4.950587491895177
MAF_Adj_LLD_AFRL2_6	0.0027964742384710846	-0.3825104551743508	0.027976160359764173	-136.7831142200976	10.004082989535984	4.8680888335838126e-24	-1.3884503397447096e-08	2.974622685202438e-09	-4.66765195684043
Recomb_Rate_10kbL2_6	1.5524244420888622	1.254527318063705	0.10987523073868577	0.8081084554270982	0.07077654007485436	0.005582108126099661	-6.019010657352351e-09	1.4188654254091145e-09	-4.2421293447310795
Nucleotide_Diversity_10kbL2_6	4.608695340678549	3.4552977488599095	0.10882237933374721	0.7497344678789676	0.02361240465891265	2.735011577783961e-23	-6.585152830892999e-09	1.4968429712132094e-09	-4.3993611604800815
Backgrd_Selection_StatL2_6	0.17771981186879934	0.21853437013914223	0.004909416207733697	1.2296567717530222	0.027624473355610156	2.0584738212039447e-16	4.4484957668204037e-08	1.32864214081133e-08	3.348151944137454
CpG_Content_50kbL2_6	0.010051873737636588	0.011074642513780694	0.0001639728952282578	1.1017490671728811	0.016312669608483498	8.409365366212215e-09	4.43000348381597e-06	6.946608427740502e-07	6.377217788936033
```
