## Supplementary material for "Fibroblasts as an in vitro model of circadian genetic and genomic studies: A temporal analysis": Insomnia_Enrichment.results

```
Category	Prop._SNPs	Prop._h2	Prop._h2_std_error	Enrichment	Enrichment_std_error	Enrichment_p	Coefficient	Coefficient_std_error	Coefficient_z-score
L2_0	0.0010221166722779915	-0.006255604416010106	0.007858515425931264	-6.120244963882881	7.688472010163958	0.35351215588407403	-1.2855140077122892e-08	1.199406107550843e-08	-1.0717921141299476
L2_1	0.004131914615932908	0.006700196473472298	0.01355166126206863	1.621571861053455	3.279753460977296	0.849676746377125	3.695022310530171e-09	5.903213483776178e-09	0.6259340477326822
L2_2	0.030435859872216125	0.04152258356914998	0.012298348119915306	1.3642651708701863	0.4040742785500223	0.36411492507593224	3.7354431329219306e-10	8.379775277174005e-10	0.4457688910938995
L2_3	0.0007050642333143605	0.003095675256614352	0.008886673576726324	4.390628697845338	12.604062377341023	0.7878163049887345	-3.0810220911821852e-09	1.735910320824244e-08	-0.1774873997937437
L2_4	0.0030158564802582853	0.017206202539940943	0.012941632338888533	5.7052458074753485	4.291196356194039	0.2743061171426953	7.434218868189183e-09	6.5802293861725606e-09	1.1297811112498848
L2_5	0.022987140587929295	0.01263889459842614	0.0104825454958559	0.5498245660472842	0.4560178094251687	0.3251537654156159	-1.5895055321056895e-09	8.651759250365312e-10	-1.837204996242324
baseL2_6	1.0	0.9999999999999717	0.0	0.9999999999999717	0.0	NA	-1.1289227720087928e-09	5.020523192643136e-10	-2.24861578901392
Coding_UCSCL2_6	0.01427490862095777	0.05813643248454081	0.02170040310191042	4.0726307977332725	1.5201780745588016	0.04578374167686379	2.6431450654915427e-09	3.1819250950538554e-09	0.8306748231126435
Coding_UCSC.extend.500L2_6	0.0636617812073122	0.05556176234855369	0.02713864883971442	0.8727648095113597	0.42629421177108495	0.7653925928319147	-2.21613062127148e-09	8.67086583709617e-10	-2.555835441243145
Conserved_LindbladTohL2_6	0.025685105866157906	0.23352044035700495	0.05439065900067645	9.09166742679017	2.1175952820323123	0.00017114168036158714	5.688634110250279e-09	2.9161937869497063e-09	1.9507051059869729
Conserved_LindbladToh.extend.500L2_6	0.33041242483215094	0.47214690146543614	0.05710227256298348	1.4289623088637968	0.1728212024471881	0.014543854758145416	-1.204769242723814e-09	4.378733688140785e-10	-2.7514101759300194
CTCF_HoffmanL2_6	0.02386616428114063	0.01142002364624035	0.04265018833201399	0.47850268320094524	1.787056681149084	0.7705342658349779	-8.3974488244301e-10	3.0946955923653565e-09	-0.27134975230347974
CTCF_Hoffman.extend.500L2_6	0.07083572171116388	0.07042173159772197	0.04778365433739211	0.9941556307546356	0.6745700217784509	0.9930831549260668	4.5541868919424256e-10	1.4067105448229946e-09	0.3237472633373539
DGF_ENCODEL2_6	0.13600559891121844	0.11286710804849633	0.10561058287796221	0.8298710417221394	0.7765164355248533	0.8266848048504533	-7.627810721600751e-10	1.4669207252439496e-09	-0.5199879305224379
DGF_ENCODE.extend.500L2_6	0.5384702874055196	0.5447819447095394	0.07543609703132652	1.011721458828176	0.14009333253055786	0.9333286711457035	-3.8674919596497904e-10	6.213230368774365e-10	-0.6224607378291528
DHS_peaks_TrynkaL2_6	0.11058285813211827	0.11890235716920812	0.09468523986747157	1.0752331706524547	0.8562379510425286	0.9300559382460013	5.871087993138721e-10	1.979921029963657e-09	0.29653142242983743
DHS_TrynkaL2_6	0.1662005660308675	0.14934449122633708	0.10616678743792982	0.8985799193884826	0.6387871592339346	0.8740021738578869	-1.2776736275528633e-09	1.8037237498588404e-09	-0.7083532761892469
DHS_Trynka.extend.500L2_6	0.49604212872027065	0.591125199252661	0.08936077025923005	1.1916834579709858	0.18014754208431882	0.2849046803789865	2.4815684146091685e-10	9.00056873849398e-10	0.2757124007059577
Enhancer_AnderssonL2_6	0.00432768191554696	0.0008261453849112326	0.01800238309170072	0.19089789892906653	4.159821226007425	0.8461319855650459	-7.102042251994345e-10	6.263325982864064e-09	-0.11339090878272884
Enhancer_Andersson.extend.500L2_6	0.019035056773355652	0.015279349507604826	0.021595962587904253	0.802695242232853	1.1345362845533107	0.8619765807446412	-5.959135890468983e-10	2.1600381783446545e-09	-0.2758810446135618
Enhancer_HoffmanL2_6	0.041989150096482915	0.04847847758630173	0.039875618991726446	1.154547721849754	0.9496648277019186	0.8705302465987872	-8.009067402353088e-10	2.2257604609340606e-09	-0.35983510098800164
Enhancer_Hoffman.extend.500L2_6	0.08984511233469868	0.11608015742791598	0.04308820878486437	1.2920030306766637	0.4795832256778588	0.5419593404955828	1.804609269581048e-11	1.5426610368569732e-09	0.011698028448671847
FetalDHS_TrynkaL2_6	0.08393082620342789	0.06370514241409327	0.0848969326536134	0.7590196033539276	1.0115107463358446	0.8121140039814259	-1.982572296330965e-09	2.1279523999341844e-09	-0.9316807539455696
FetalDHS_Trynka.extend.500L2_6	0.2833618428899481	0.3738476545749915	0.08340934431864479	1.3193295567328245	0.29435630241521	0.2797129218857539	2.3550789438057e-10	8.658494614804517e-10	0.27199635139564854
H3K27ac_HniszL2_6	0.3890758491763095	0.45286333249134497	0.03621742418963166	1.1639461391656059	0.09308576789411506	0.08215293846588619	1.3289699638592788e-09	1.8100732825732628e-09	0.7342078227738764
H3K27ac_Hnisz.extend.500L2_6	0.4204863517312657	0.4491334903192272	0.04695863577835733	1.068128581272645	0.1116769559464055	0.5427091532678665	-1.5336399141225998e-09	1.893508169944219e-09	-0.8099462883055738
H3K27ac_PGC2L2_6	0.2687779339554607	0.35375369438957993	0.06059846097765789	1.3161560146831124	0.22545921120034984	0.16119845496624532	5.396273384253982e-10	1.4187291550058481e-09	0.38035965957376394
H3K27ac_PGC2.extend.500L2_6	0.33520645901241686	0.3926704056535118	0.04994111237653007	1.1714285184432152	0.14898612790357996	0.2527399067686597	-4.664314704420277e-10	1.2719981153253485e-09	-0.36669195089390916
H3K4me1_peaks_TrynkaL2_6	0.16982251270264725	0.27742829925132895	0.09602572378953156	1.6336367589678484	0.565447550276617	0.2643333713513109	-1.4341088320737071e-10	1.2055899462487663e-09	-0.11895494289214878
H3K4me1_TrynkaL2_6	0.4236845553020814	0.5626815533918089	0.08578260808536521	1.328067181940641	0.20246810277094798	0.10794186246393973	-1.9650155958555816e-11	9.792301427126122e-10	-0.020066943511483398
H3K4me1_Trynka.extend.500L2_6	0.6058191032985364	0.7644459825437424	0.047623616059136745	1.2618386881191457	0.07861029109157806	0.0009716810454767869	6.150239673148077e-10	7.132282483182038e-10	0.8623101633523877
H3K4me3_peaks_TrynkaL2_6	0.04164878004428334	0.10182178238202373	0.055737563394167716	2.444772266408789	1.3382760151654955	0.2794057929185379	-1.7069661554541594e-10	2.3226170393796547e-09	-0.07349322451841098
H3K4me3_TrynkaL2_6	0.133010543754998	0.21161742143956386	0.054871794246757734	1.5909823046010376	0.41253717711153914	0.1528609785109425	-6.432985734808066e-10	1.326194629332827e-09	-0.4850710139012046
H3K4me3_Trynka.extend.500L2_6	0.25513914324378867	0.33920474025701786	0.05970771121315558	1.3294892188804737	0.23402019170419533	0.15933567272120713	4.631069221270636e-10	9.082215253713971e-10	0.5099052479929786
H3K9ac_peaks_TrynkaL2_6	0.038459467361967696	0.24416038967047132	0.061777028734187014	6.348511989844141	1.6062892434978935	0.0008584030150147008	7.3601285978250715e-09	2.636570851243804e-09	2.79155350380701
H3K9ac_TrynkaL2_6	0.12541286015018221	0.2708502136130452	0.0544560043551953	2.1596685801496065	0.4342138779865486	0.00870397376411061	4.812354220627679e-11	1.498616900825205e-09	0.03211197083108954
H3K9ac_Trynka.extend.500L2_6	0.2298547983705853	0.2878064118714792	0.056274871287656694	1.2521227049063424	0.24482791608695095	0.30288377679495915	-1.2367224906618712e-09	9.988645057288984e-10	-1.2381283783423673
Intron_UCSCL2_6	0.3874729729571045	0.44826940371068147	0.027448556664733465	1.1569049585306368	0.07083992582825172	0.02676513007946454	4.0799098547999514e-09	3.6244363132261035e-09	1.1256674147954422
Intron_UCSC.extend.500L2_6	0.39679649544660694	0.4700398946918646	0.026016926876129262	1.1845868098275916	0.06556743110053528	0.004969649167169122	-4.13290204967356e-09	3.61935659984839e-09	-1.141888602478872
PromoterFlanking_HoffmanL2_6	0.008308451426979217	0.05887004263712985	0.026938824460544842	7.08556138945062	3.2423400073170128	0.06005683742091137	7.123074813662263e-09	5.126441552464961e-09	1.389477426156796
PromoterFlanking_Hoffman.extend.500L2_6	0.033186499470992135	0.07489131698321291	0.030100492567953552	2.256680221686966	0.9070101712373726	0.1651433284067342	-1.0237719326379104e-09	2.0188303647875097e-09	-0.5071114198075115
Promoter_UCSCL2_6	0.030655951300745374	0.06542521883252805	0.034869599403413234	2.1341767603518242	1.1374495953927684	0.32091810000813764	4.3657225118613793e-10	4.9465446642690095e-09	0.08825802268393218
Promoter_UCSC.extend.500L2_6	0.03806273243173014	0.07764245945698917	0.029131934276951654	2.039855115400603	0.7653663417150387	0.17648773085336192	2.385526121502339e-10	4.072511012503377e-09	0.058576296397439415
Repressed_HoffmanL2_6	0.4608732966189964	0.34279666878825743	0.08520754452281311	0.7437980705392163	0.18488279782730418	0.16503052720963804	-4.5945087115464125e-10	6.589709118847886e-10	-0.6972248135210094
Repressed_Hoffman.extend.500L2_6	0.7185106117786826	0.6517425820362881	0.03478672984947246	0.9070743999492097	0.04841505369469415	0.05337083266026058	3.5813646313458104e-10	5.567264066078098e-10	0.6432898797036459
SuperEnhancer_HniszL2_6	0.16720976575192845	0.2076210831941843	0.018782149848250693	1.241680366338231	0.11232687136297885	0.03696667179992655	-2.1912240626840114e-09	6.310744447208019e-09	-0.3472211687566348
SuperEnhancer_Hnisz.extend.500L2_6	0.17038297418337608	0.21542594632638154	0.020029520060541543	1.2643631052861395	0.11755587761359657	0.028748856188245273	2.0655909715038223e-09	6.280436736374674e-09	0.328892887263787
TFBS_ENCODEL2_6	0.1312281722396601	0.1837937821178842	0.07661930697569089	1.4005665016977016	0.5838632487829074	0.4925225006603816	8.953475921812326e-10	1.3114844608963014e-09	0.6826978274445811
TFBS_ENCODE.extend.500L2_6	0.34121451885447107	0.30483523645160876	0.07407913519113148	0.8933829588348257	0.2171042880585232	0.6226581913113143	-1.0477185646422898e-09	7.355609684680812e-10	-1.4243803159163335
Transcr_HoffmanL2_6	0.3459677891497274	0.4305662784437092	0.06941801302440388	1.2445270685513714	0.2006487748325069	0.22220950753481783	2.3907767478554867e-10	5.272823034082318e-10	0.4534149415601575
Transcr_Hoffman.extend.500L2_6	0.7620952569793894	0.7809347364086049	0.052582599551312	1.0247206359791385	0.06899741084825316	0.7200744724092182	2.172967053476412e-11	4.670486395502094e-10	0.04652549797745017
TSS_HoffmanL2_6	0.017832102784039145	0.05129918016716018	0.029635041364424616	2.8767880484109916	1.6618926956247608	0.2577982082217243	-4.251553190624288e-10	3.9946731458519105e-09	-0.10643056478949031
TSS_Hoffman.extend.500L2_6	0.03435338664846886	0.09709892208190182	0.03495746520910515	2.8264730658288544	1.0175842506247696	0.07208533380165279	1.6544265259547902e-09	2.8257253990804627e-09	0.5854873677722428
UTR_3_UCSCL2_6	0.011185912001340679	0.02191848141654252	0.020496089791237543	1.959472004957262	1.832312804604667	0.6000713601546308	-8.552794634140601e-11	3.855340779282262e-09	-0.022184276627636664
UTR_3_UCSC.extend.500L2_6	0.026455258113397075	0.023051204374046057	0.02027588637224102	0.8713278953938012	0.766421793555407	0.8666759446297173	-8.487402937235699e-10	1.5631717847175783e-09	-0.5429603464067858
UTR_5_UCSCL2_6	0.005484168431004776	0.026429395297128552	0.014469125291145132	4.819216555733377	2.6383444405798793	0.15205033847322535	2.6761524963166728e-09	3.742001227058914e-09	0.7151661193922263
UTR_5_UCSC.extend.500L2_6	0.02686507774746488	0.05063663129824908	0.02311422858591327	1.8848496093791278	0.8603819725812795	0.30342285869202634	5.828938552781187e-10	1.2745535477999242e-09	0.45733178985244155
WeakEnhancer_HoffmanL2_6	0.020987193933260293	0.09034075449921602	0.04725989421022308	4.304565669260096	2.2518443561588324	0.14306193296125067	3.922539357704497e-09	3.511508713938224e-09	1.117052434509067
WeakEnhancer_Hoffman.extend.500L2_6	0.08878659334535449	0.14538141409469812	0.04630025284311783	1.6374252983128426	0.5214779743043307	0.22217760277930454	-1.872524264841421e-10	1.2211356612612164e-09	-0.15334285323445848
Super_Enhancer_VahediL2_6	0.020720299525645934	0.028962752525843134	0.008441094813883058	1.3977960352356562	0.40738285676977515	0.3298973338993164	-1.74934963895919e-08	1.549370154809482e-08	-1.1290714704481308
Super_Enhancer_Vahedi.extend.500L2_6	0.021180109438449803	0.03644430809956587	0.008261567015467507	1.7206855425121577	0.3900625272723888	0.06356674072806769	1.743206616847383e-08	1.5294767541084595e-08	1.13974051071048
Typical_Enhancer_VahediL2_6	0.02187108245225467	0.02595266430822165	0.012331430019846983	1.1866200205169184	0.5638234891559172	0.7411978286163554	2.533551899425026e-09	4.701884004206321e-09	0.5388376015143084
Typical_Enhancer_Vahedi.extend.500L2_6	0.026146761057707066	0.02167581960570332	0.015436920966580267	0.8290059161769147	0.590395151908502	0.7722827286097519	-2.2829120496602403e-09	4.43937569890312e-09	-0.514241687231901
GERP.NSL2_6	1.7453162562850615	3.474378948142829	0.20393872215072226	1.990687324220603	0.11684915064322478	2.6503240001680874e-15	8.499987956907813e-10	1.3046700969789612e-10	6.515047732442113
GERP.RSsup4L2_6	0.008149925207497402	0.14194972362221067	0.03602558200512261	17.417303841221283	4.420357376038423	0.0003750322877944039	1.4299771187253083e-08	5.832596050645425e-09	2.4516992198818044
MAFbin1L2_6	0.10235727649606394	0.038581559609626434	0.01669321571248923	0.37693030657288007	0.1630877284345403	6.539588124787645e-05	2.5994981286537696e-10	2.2094667140023226e-10	1.1765274001095618
MAFbin2L2_6	0.0998554140226758	0.049819933079761514	0.017150499916586483	0.49892070016802587	0.1717533303972065	0.003339893881739499	4.151849145053858e-10	2.359319104908715e-10	1.759765830919467
MAFbin3L2_6	0.09960663689728792	0.06258214740996483	0.02047864083180967	0.6282929467290227	0.20559514375459512	0.06656806023136727	5.845217833046837e-10	2.532804946494403e-10	2.3078041762106745
MAFbin4L2_6	0.10069568686223601	0.130519785985243	0.02159482045242431	1.2961805023864625	0.21445626049473857	0.16487327160656087	1.3919497061653122e-09	2.8169811477190665e-10	4.941281581853629
MAFbin5L2_6	0.09831712255955595	0.06629030952056193	0.019899630795023035	0.6742498945736165	0.20240249385826728	0.11199873406403697	6.753028275245542e-10	2.4591161849219255e-10	2.7461200559175465
MAFbin6L2_6	0.09964220045128808	0.12630719491367953	0.0218152787376957	1.2676074428467397	0.21893613989747748	0.2186232334323856	1.3582996871411342e-09	2.639906625498455e-10	5.145256555749074
MAFbin7L2_6	0.0997337933780998	0.10160829083046717	0.02368973864124672	1.0187950080797687	0.23752970621940334	0.93697635510344	1.0892352076598978e-09	3.1727719409828093e-10	3.4330712320989965
MAFbin8L2_6	0.10022933459751703	0.1220685145362626	0.024434922850255936	1.2178920974228098	0.24379013338138295	0.37238506513084546	1.3303689531909655e-09	3.041686917793406e-10	4.373786616263855
MAFbin9L2_6	0.10109997066006796	0.13752913933764582	0.023888838071348638	1.3603281824884497	0.23628926809158957	0.12644816013146096	1.4962214218839458e-09	2.9620476776036566e-10	5.051307692300256
MAFbin10L2_6	0.09846256407520752	0.16469312477675901	0.02308438380659759	1.6726471255711295	0.2344483309307821	0.003993572239357982	1.8586012432265519e-09	2.842772948731996e-10	6.537986947060163
MAF_Adj_Predicted_Allele_AgeL2_6	3.39243741661591e-06	-0.3220486958866839	0.07901243752908203	-94931.35947307767	23290.75759572893	0.00014431537985390864	-2.911243798061212e-10	1.1900353382548083e-10	-2.4463507128540933
MAF_Adj_LLD_AFRL2_6	0.0027964742384710846	-0.28484707147305444	0.04622659680000723	-101.85935831427103	16.53031383735567	4.931517136824208e-07	-1.717252564934125e-10	8.155578601435811e-11	-2.105617085992891
Recomb_Rate_10kbL2_6	1.5524244420888622	1.1404282336092169	0.20921372906297628	0.7346111042123992	0.13476580462844884	0.038190737270088496	-1.3214118373055058e-10	4.388685786398585e-11	-3.0109511175323265
Nucleotide_Diversity_10kbL2_6	4.608695340678549	3.6562938964053346	0.13569798182079462	0.7933468424638825	0.029443903705905515	2.532301875600407e-12	-9.53820386302246e-11	3.193926701034525e-11	-2.986356530953888
Backgrd_Selection_StatL2_6	0.17771981186879934	0.20961878691511715	0.007750883532405181	1.1794902589130978	0.043612940228224116	8.765119559520182e-06	3.77788957999823e-10	3.2554221592826517e-10	1.1604914493887657
CpG_Content_50kbL2_6	0.010051873737636588	0.010891154020934775	0.00017479519559546346	1.0834949090293209	0.017389314684782498	8.761476821701744e-06	8.298055941759157e-08	1.4040900855452069e-08	5.90991705388834
```
