## Supplementary material for "Fibroblasts as an in vitro model of circadian genetic and genomic studies: A temporal analysis": MDD_Enrichment.results

```
Category	Prop._SNPs	Prop._h2	Prop._h2_std_error	Enrichment	Enrichment_std_error	Enrichment_p	Coefficient	Coefficient_std_error	Coefficient_z-score
L2_0	0.0010221166722779915	-0.0020278573932288003	0.006314684675494093	-1.9839783932976207	6.17804683825434	0.6301808669037776	-2.8756777825406875e-08	5.0414121143435864e-08	-0.5704111699892468
L2_1	0.004131914615932908	0.0030185365342922485	0.010699536327288777	0.7305418467875866	2.5894863088483797	0.9170512884691115	6.472314443509555e-09	2.4240690140258527e-08	0.267002069910561
L2_2	0.030435859872216125	0.03231275881169267	0.008008093946573697	1.0616673538173929	0.2631137736931171	0.8149379859445834	1.0604477483638886e-09	3.4034125259439577e-09	0.31158366500686446
L2_3	0.0007050642333143605	0.008595597182268606	0.005192327668627422	12.191225672961014	7.364332812940131	0.12880139264092433	8.668815951696599e-08	5.547218765745175e-08	1.5627319414961076
L2_4	0.0030158564802582853	0.0027093993338006953	0.008098563685522966	0.8983847048214495	2.68532794532364	0.9698188024981029	-1.7639437932926327e-08	2.3479972661575173e-08	-0.7512546197207953
L2_5	0.022987140587929295	0.010374268573166381	0.006945350787483889	0.4513074835681816	0.30214070170741203	0.0706975478321849	-4.116239484148501e-09	3.4040377914780283e-09	-1.2092226162863002
baseL2_6	1.0	0.9999999999999597	0.0	0.9999999999999597	0.0	NA	-5.337107369737135e-09	2.1792940443372016e-09	-2.4490074589087096
Coding_UCSCL2_6	0.01427490862095777	0.04879257256362112	0.01690473642914575	3.4180654923413023	1.184227295460721	0.04176992432952124	1.2131657488720865e-08	1.1306611715640414e-08	1.0729702048527205
Coding_UCSC.extend.500L2_6	0.0636617812073122	0.022752242874151174	0.020177756273232386	0.3573924958219336	0.31695243033688114	0.047247941833448985	-1.188163317133425e-08	3.803091898664472e-09	-3.124203539626984
Conserved_LindbladTohL2_6	0.025685105866157906	0.23388056275061408	0.036635214100628304	9.10568809680359	1.4263213198937212	3.657594800098898e-08	3.6190282696537545e-08	1.0426023607386084e-08	3.4711491225570743
Conserved_LindbladToh.extend.500L2_6	0.33041242483215094	0.45629793764344206	0.04406956569957512	1.380995093859563	0.1333774470556378	0.004946791564958609	-4.975016300070586e-09	1.888340716441472e-09	-2.634596742396082
CTCF_HoffmanL2_6	0.02386616428114063	0.021578055149687594	0.025124613994881334	0.9041274875803511	1.0527294498988742	0.9274044394750539	-8.974844334790347e-11	1.0146611734089974e-08	-0.00884516385370025
CTCF_Hoffman.extend.500L2_6	0.07083572171116388	0.061163992101814606	0.030393744288352082	0.8634625387345353	0.4290736870344042	0.7508839655248922	3.013324378713879e-10	4.833899829465044e-09	0.06233733600241683
DGF_ENCODEL2_6	0.13600559891121844	0.13444330665424203	0.06464044584497793	0.9885130298349244	0.47527782946034325	0.9807184990147839	-7.135828321977108e-10	4.869401406475939e-09	-0.14654426132310616
DGF_ENCODE.extend.500L2_6	0.5384702874055196	0.5035012087062893	0.052639718027741166	0.9350584804451889	0.0977578879632748	0.5061998484081474	-2.317013049393852e-09	2.3352111206416265e-09	-0.9922070980705272
DHS_peaks_TrynkaL2_6	0.11058285813211827	0.08216804975480455	0.0655136967443934	0.743045089833315	0.5924398939492166	0.6644250665703406	-7.757650438418179e-09	7.614593267583477e-09	-1.0187872373228022
DHS_TrynkaL2_6	0.1662005660308675	0.16389334845019043	0.071079216818364	0.9861178717029847	0.4276713281780452	0.9741104529657298	-4.261619381677902e-09	6.504101350468916e-09	-0.6552203220773395
DHS_Trynka.extend.500L2_6	0.49604212872027065	0.5467107559521049	0.059681008771889664	1.1021458144342564	0.12031439532335596	0.39779812347650545	2.4114356065037915e-09	2.9977552320702534e-09	0.8044137762503215
Enhancer_AnderssonL2_6	0.00432768191554696	0.006285821431283015	0.013012069739453283	1.452468447068983	3.006706591052391	0.8804723091495112	2.3723809930395803e-09	2.424886552002814e-08	0.09783472101324216
Enhancer_Andersson.extend.500L2_6	0.019035056773355652	0.01731733343625874	0.01442446067406255	0.909760009778311	0.7577839586091075	0.9051286324443615	-3.9622905640821735e-09	7.87917437255987e-09	-0.5028814412181695
Enhancer_HoffmanL2_6	0.041989150096482915	0.08568706644148372	0.02728051774255599	2.0406954235699337	0.649703975428668	0.11274192434680248	9.49733640021547e-09	8.30328381685675e-09	1.1438048619914254
Enhancer_Hoffman.extend.500L2_6	0.08984511233469868	0.08531457349744952	0.024174397092181714	0.9495738975719502	0.26906747027178496	0.851101144769143	-6.149042113424238e-09	5.004329241587439e-09	-1.2287445163127757
FetalDHS_TrynkaL2_6	0.08393082620342789	0.1044417736418683	0.05442415748105071	1.244379191367983	0.6484406259642888	0.706525044796711	-5.344098504180636e-10	6.884607018134996e-09	-0.07762387148755985
FetalDHS_Trynka.extend.500L2_6	0.2833618428899481	0.31794532088476557	0.05326394569243542	1.12204705348507	0.1879714825016932	0.5172205848680718	-1.773330296505932e-09	3.0053626198841605e-09	-0.5900553513154042
H3K27ac_HniszL2_6	0.3890758491763095	0.37261044325189013	0.024698214872034496	0.9576807299674926	0.06347917745170174	0.5014107540233278	1.0615782737201283e-08	5.897634303159282e-09	1.8000069505012466
H3K27ac_Hnisz.extend.500L2_6	0.4204863517312657	0.3408242666388334	0.03127897484182051	0.810547750802279	0.07438761023523306	0.009656085589816855	-1.2670775863370783e-08	5.922328136875671e-09	-2.1394923703189574
H3K27ac_PGC2L2_6	0.2687779339554607	0.23309961688513028	0.042023161315939306	0.867257268685447	0.15634900044623076	0.3930435634414996	-2.0929793635571053e-09	4.83064748218762e-09	-0.43327097894737565
H3K27ac_PGC2.extend.500L2_6	0.33520645901241686	0.29261310047163924	0.03664692393735826	0.8729339563853695	0.10932642540757476	0.24067880530834293	6.523853133799873e-11	4.299639885128238e-09	0.01517302217882207
H3K4me1_peaks_TrynkaL2_6	0.16982251270264725	0.311749901471284	0.05801298593848609	1.8357395407118149	0.3416095134575274	0.013475820209328259	4.396857293766873e-09	3.873256781601985e-09	1.1351835268583268
H3K4me1_TrynkaL2_6	0.4236845553020814	0.5016731001953431	0.05297055755441047	1.1840721921941595	0.1250235744766367	0.14242660136849616	9.625046845781561e-10	3.395743815102061e-09	0.2834444342643167
H3K4me1_Trynka.extend.500L2_6	0.6058191032985364	0.6429309499855389	0.037422029444891466	1.0612589574758169	0.061770963050088216	0.3231325567521216	-2.2604977908678083e-10	2.5965402553517426e-09	-0.08705806837420235
H3K4me3_peaks_TrynkaL2_6	0.04164878004428334	0.09622740219255364	0.03883678418564275	2.3104494799184807	0.9324831158163405	0.1646502420254084	6.814244154549102e-10	8.832701611185528e-09	0.07714790394277218
H3K4me3_TrynkaL2_6	0.133010543754998	0.19507072156529945	0.038744135345258744	1.4665808894414771	0.2912861962027946	0.11416944187359107	2.53734050581358e-09	4.663255302744979e-09	0.5441135732628664
H3K4me3_Trynka.extend.500L2_6	0.25513914324378867	0.236936672876072	0.040580109823358676	0.9286566924373342	0.1590508979039091	0.6534333226078475	-2.35556167454783e-09	2.673926385661574e-09	-0.8809373687993377
H3K9ac_peaks_TrynkaL2_6	0.038459467361967696	0.17327441236637828	0.03527728136652017	4.505377329737233	0.9172587086165845	0.00018529176328086597	2.6961636358065113e-08	8.400909731500399e-09	3.20937103477837
H3K9ac_TrynkaL2_6	0.12541286015018221	0.16062701277724878	0.03824783912470609	1.280785818813936	0.30497541543111456	0.3586525914167705	-7.947442140873794e-09	4.939155536756001e-09	-1.6090690162986063
H3K9ac_Trynka.extend.500L2_6	0.2298547983705853	0.22831686611125743	0.036738353585532235	0.9933091139700797	0.15983287643314942	0.966634388964982	-9.530610225013743e-10	3.5120190632055974e-09	-0.2713712554941166
Intron_UCSCL2_6	0.3874729729571045	0.4490691182288025	0.020107973091583308	1.1589688818851298	0.051895163004851384	0.002478517633950384	3.155870992813522e-08	1.2998374856337733e-08	2.4278965852987278
Intron_UCSC.extend.500L2_6	0.39679649544660694	0.4505796192171544	0.017851796452397536	1.1355433437233684	0.044989803733787456	0.0028663738738185698	-3.0253410687638444e-08	1.301825958652007e-08	-2.32392129582089
PromoterFlanking_HoffmanL2_6	0.008308451426979217	0.015563226441424292	0.01697803047374534	1.8731801681944433	2.0434650937013665	0.668987254424853	-3.739766449305766e-09	1.716893716903253e-08	-0.21782166318665036
PromoterFlanking_Hoffman.extend.500L2_6	0.033186499470992135	0.06953382952526668	0.017859144227461217	2.0952444709043583	0.5381448634879871	0.04248850330230683	8.425178766626017e-09	6.301956359581142e-09	1.3369148064341712
Promoter_UCSCL2_6	0.030655951300745374	0.05241504926352033	0.020413883657409943	1.7097838116100446	0.6659027950932841	0.28919298058271076	3.6244188406295954e-08	1.865784209654729e-08	1.9425712908677197
Promoter_UCSC.extend.500L2_6	0.03806273243173014	0.023710274300833667	0.014826695753461119	0.62292622694287	0.38953314190079474	0.33120378310029286	-3.186642225471521e-08	1.545363370380067e-08	-2.06206662235549
Repressed_HoffmanL2_6	0.4608732966189964	0.4306303413888032	0.06198236695371972	0.9343790246645706	0.13448895262196214	0.6253732361345101	-4.982917406409038e-10	2.394042309490554e-09	-0.2081382349282453
Repressed_Hoffman.extend.500L2_6	0.7185106117786826	0.7214890611052494	0.02306731988570849	1.0041453101425928	0.032104355186355606	0.8971743815301969	1.900062129510951e-09	2.0845516259686673e-09	0.9114967966447047
SuperEnhancer_HniszL2_6	0.16720976575192845	0.17305807564155662	0.014920390267243577	1.0349758871040147	0.0892315720923824	0.6958085649904113	8.133437756870632e-09	2.0487566751624124e-08	0.396993838042083
SuperEnhancer_Hnisz.extend.500L2_6	0.17038297418337608	0.1684972877377487	0.013590402612230138	0.988932659177566	0.0797638536207459	0.8895573320035843	-8.32699398548579e-09	2.0184233115259825e-08	-0.41254943588569426
TFBS_ENCODEL2_6	0.1312281722396601	0.20550662542695736	0.06475665949575149	1.5660252057130202	0.4934661390961641	0.25168906929884344	5.656587811058879e-09	6.263181618724422e-09	0.9031492547091291
TFBS_ENCODE.extend.500L2_6	0.34121451885447107	0.31499741492861627	0.05157164839750664	0.9231653330172728	0.15114142437620626	0.6110680055388262	-3.276484982836425e-09	2.982350260371138e-09	-1.0986251435231098
Transcr_HoffmanL2_6	0.3459677891497274	0.3805205799309157	0.05549012805889461	1.0998728548287904	0.16039102424902243	0.5321592169507514	1.2469044043376196e-09	2.0916119538990897e-09	0.5961451893661232
Transcr_Hoffman.extend.500L2_6	0.7620952569793894	0.7930888227049755	0.03196013817364604	1.0406688867851388	0.04193719601447459	0.3346650668930491	8.883749267577467e-10	1.5956759756871406e-09	0.5567389246273441
TSS_HoffmanL2_6	0.017832102784039145	0.03921061810817815	0.01795958924474905	2.198877977715232	1.0071492668169237	0.23900698840875442	2.6907958977665373e-09	1.235824956396908e-08	0.2177327690170337
TSS_Hoffman.extend.500L2_6	0.03435338664846886	0.06367232959162919	0.01781147763304223	1.8534513130590309	0.518478070744623	0.10499989975424966	3.4345140585562057e-09	7.75696309942882e-09	0.44276529545552495
UTR_3_UCSCL2_6	0.011185912001340679	0.039134292694527464	0.014200313716082182	3.4985339317739186	1.2694819800459913	0.05031036628438697	2.1211376285347924e-08	1.3574207798485985e-08	1.5626235136693398
UTR_3_UCSC.extend.500L2_6	0.026455258113397075	0.02252511975608558	0.014128028093144283	0.8514420709688236	0.5340347855457052	0.7809478324157971	-9.050681043745912e-09	5.845779804932556e-09	-1.5482418677674317
UTR_5_UCSCL2_6	0.005484168431004776	0.0039184834162540256	0.009071744337960416	0.7145082186208684	1.6541695340123508	0.8631859574755701	-4.70520858828899e-09	1.2052692329997491e-08	-0.39038651775573613
UTR_5_UCSC.extend.500L2_6	0.02686507774746488	0.01050679599921035	0.013617557307810982	0.39109494109697196	0.5068869495118435	0.23124476933247326	-7.067852514053683e-11	4.387462879443978e-09	-0.016109201851411195
WeakEnhancer_HoffmanL2_6	0.020987193933260293	0.06193519639271007	0.026170541456894177	2.9510946813406913	1.2469766820717927	0.11603000811503443	7.868410161056523e-09	1.0113136912756536e-08	0.7780385283948293
WeakEnhancer_Hoffman.extend.500L2_6	0.08878659334535449	0.1529387530836736	0.031225343685032193	1.722543317872165	0.3516898498805391	0.0427720296034966	3.989981248875606e-09	3.959462378057538e-09	1.0077078319994142
Super_Enhancer_VahediL2_6	0.020720299525645934	0.02386443851649749	0.005458335375673179	1.1517419662278525	0.2634293664006781	0.565453055868685	1.8642811749746385e-08	4.19178950663188e-08	0.44474589480820476
Super_Enhancer_Vahedi.extend.500L2_6	0.021180109438449803	0.022753137584502967	0.005302028920353813	1.074269122670232	0.25033057245344786	0.7670345310746666	-1.8708872425133424e-08	4.148021515098941e-08	-0.45103122915424826
Typical_Enhancer_VahediL2_6	0.02187108245225467	0.027650050890194816	0.00814582662011945	1.2642287344742005	0.37244734630314125	0.4787117604321718	1.0032755130436624e-08	1.4455386183064463e-08	0.6940496091478155
Typical_Enhancer_Vahedi.extend.500L2_6	0.026146761057707066	0.02476600545844067	0.009175642005583786	0.9471920978579715	0.3509284375733092	0.8805972410773895	-8.024203939534207e-09	1.3400856565501004e-08	-0.5987829136378952
GERP.NSL2_6	1.7453162562850615	3.283145657875084	0.13990737951120244	1.881117904020055	0.08016162057012975	5.924018167665847e-22	3.883085366148593e-09	5.061266508523246e-10	7.672161423646474
GERP.RSsup4L2_6	0.008149925207497402	0.12448716891565176	0.02330458987035475	15.274639428731401	2.859485121276456	1.0493924857655727e-06	6.107889191771835e-08	1.926183361101251e-08	3.170980144008611
MAFbin1L2_6	0.10235727649606394	0.06299857119160547	0.011450092037516273	0.6154772122529856	0.11186397713460632	0.0004463664788678376	3.138256202100039e-09	8.301103463442532e-10	3.7805289572894685
MAFbin2L2_6	0.0998554140226758	0.05659457468066914	0.011735858033453004	0.5667652098244497	0.11752851007946301	0.00024893781701045855	2.883303314735959e-09	8.266459118021407e-10	3.4879544839823553
MAFbin3L2_6	0.09960663689728792	0.05922837694924704	0.011383216213642742	0.5946227961729296	0.11428170419387669	0.0004943136175120016	3.0811507179949884e-09	7.658643065407182e-10	4.023102645835571
MAFbin4L2_6	0.10069568686223601	0.09928520446250125	0.015363658445543495	0.98599262348084	0.15257513925658855	0.9268592062190067	5.646974614422164e-09	1.0345364720529008e-09	5.458458707808038
MAFbin5L2_6	0.09831712255955595	0.09926623335371723	0.015495375931194906	1.009653565619624	0.15760607641673532	0.9512090629421194	5.874974683422921e-09	1.0188191201255977e-09	5.766455072710715
MAFbin6L2_6	0.09964220045128808	0.1156336195680748	0.01899157282738482	1.1604884180032178	0.19059768593397533	0.3992134175735672	6.76280105966072e-09	1.2884980856750926e-09	5.248592244603479
MAFbin7L2_6	0.0997337933780998	0.10686913477623734	0.016338735296280646	1.0715438684968777	0.16382346186652127	0.6625729431731529	6.31773070500769e-09	1.1063861456364996e-09	5.710240253752567
MAFbin8L2_6	0.10022933459751703	0.11395992109468531	0.0156713657374067	1.1369916956179058	0.15635508107817894	0.38156784975156033	6.777601068408956e-09	1.0913789764850054e-09	6.210126101418516
MAFbin9L2_6	0.10109997066006796	0.14984002466495328	0.017162870083245345	1.4820976078100532	0.16976137550971876	0.004561189312188672	8.910866100524101e-09	1.1184415413019376e-09	7.967216677369907
MAFbin10L2_6	0.09846256407520752	0.1363243392582688	0.021083955324457726	1.384529648792629	0.21413169078507252	0.07199687893059277	8.261599111838243e-09	1.3659390437641489e-09	6.0482926742262
MAF_Adj_Predicted_Allele_AgeL2_6	3.39243741661591e-06	-0.42954080815185125	0.05597785722026549	-126617.16500590161	16500.77815616879	4.049910289337807e-11	-2.313158000844506e-09	4.819184717528746e-10	-4.79989487107828
MAF_Adj_LLD_AFRL2_6	0.0027964742384710846	-0.3266378460055557	0.03345916584183267	-116.80345254463644	11.964768128930016	1.9689197705807013e-13	-1.002506495579929e-09	3.529300500497925e-10	-2.8405246179476418
Recomb_Rate_10kbL2_6	1.5524244420888622	1.2737681404067251	0.13606744574291013	0.8205025029706492	0.08764835315258551	0.0333486231800389	-5.721671134282155e-10	1.5989877735124195e-10	-3.578308245418059
Nucleotide_Diversity_10kbL2_6	4.608695340678549	3.660847861596149	0.12395611627512611	0.7943349670532037	0.026896140254928577	4.297842082636073e-14	-5.28411002214044e-10	1.5711654353764853e-10	-3.363178633619987
Backgrd_Selection_StatL2_6	0.17771981186879934	0.18624251380497964	0.0054504800008040154	1.0479558347860065	0.03066894986827806	0.11079539700309336	8.969943238102584e-11	1.4596604093740992e-09	0.06145226095396316
CpG_Content_50kbL2_6	0.010051873737636588	0.010194459377307109	0.0001600580067284422	1.0141849811679036	0.01592320107734215	0.3799674404402068	4.0081634904407663e-07	6.2487921948088e-08	6.41430114089977
```
