## Supplementary material for "Fibroblasts as an in vitro model of circadian genetic and genomic studies: A temporal analysis": Morningness_Enrichment.results

```
Category	Prop._SNPs	Prop._h2	Prop._h2_std_error	Enrichment	Enrichment_std_error	Enrichment_p	Coefficient	Coefficient_std_error	Coefficient_z-score
L2_0	0.0010221166722779915	0.0035093777620289696	0.004749112251985204	3.433441462418981	4.646350441971421	0.6012698253457909	1.667589663571758e-07	2.020658419230522e-07	0.8252704404175275
L2_1	0.004131914615932908	-0.0019969395969818286	0.0069982471051689265	-0.4832964333971256	1.693705643912212	0.38204929057154624	-8.44066327307993e-08	8.745415704434219e-08	-0.9651528936240539
L2_2	0.030435859872216125	0.020036007457157598	0.006332726832468498	0.6583026581564662	0.20806794547800608	0.10298553628698041	-7.164095398868347e-09	1.3249075826680574e-08	-0.5407241601290798
L2_3	0.0007050642333143605	-0.0059653969180732775	0.0036220653469886273	-8.460785040862428	5.137213286174013	0.06400611066308853	-3.484148470721464e-07	2.3876454346688807e-07	-1.4592403127077562
L2_4	0.0030158564802582853	-0.00470460429628975	0.005930002802892434	-1.5599562933733624	1.9662748680880777	0.1942306555919578	-2.1590781155176738e-08	1.0877120048614625e-07	-0.19849722223049904
L2_5	0.022987140587929295	0.017330209938080127	0.006504683311088397	0.753908902753235	0.2829705280744683	0.38206487380760235	9.536504495024006e-12	1.5269765535746564e-08	0.0006245350966718528
baseL2_6	1.0	0.9999999999999722	0.0	0.9999999999999722	0.0	NA	-3.0011368839096376e-08	1.0139932543395501e-08	-2.9597207585610468
Coding_UCSCL2_6	0.01427490862095777	0.06366072068302242	0.014551395766333323	4.459623691710267	1.0193687506321145	0.0008985417851323784	6.165102938583842e-08	4.798810689607121e-08	1.2847147631674087
Coding_UCSC.extend.500L2_6	0.0636617812073122	0.0791690426152597	0.021348871152882323	1.2435882426451232	0.33534831649401275	0.46841531393690383	-5.224076113635516e-08	1.545194512833644e-08	-3.380853394344108
Conserved_LindbladTohL2_6	0.025685105866157906	0.22196971406179447	0.03122580088675858	8.641962202470676	1.2157162617694703	1.286859310843617e-09	1.5231478225351122e-07	4.881780739554283e-08	3.120066024665784
Conserved_LindbladToh.extend.500L2_6	0.33041242483215094	0.5025790265544616	0.04832152356196971	1.5210657614034069	0.1462460849845976	0.0003856848070218933	-2.0457774975971364e-08	1.1714577780510636e-08	-1.746351883890058
CTCF_HoffmanL2_6	0.02386616428114063	-0.016560929019569025	0.023692739493013027	-0.693908280546602	0.9927334453042106	0.08739017905857623	-6.520306747204581e-08	4.8591120636482606e-08	-1.3418720667061714
CTCF_Hoffman.extend.500L2_6	0.07083572171116388	0.06167674259937001	0.023874530166447177	0.8707011252156073	0.33704082614978836	0.7014333880675774	2.229385497494569e-08	2.084556085278223e-08	1.0694773401585
DGF_ENCODEL2_6	0.13600559891121844	0.10411144182792466	0.0539289979870133	0.7654937933539515	0.3965204257673024	0.5535230323510409	-1.9227420367005475e-08	2.219269060104409e-08	-0.8663852757944046
DGF_ENCODE.extend.500L2_6	0.5384702874055196	0.5637914546209613	0.04396166013086761	1.0470242607766627	0.08164175658175225	0.5648685052466732	-6.773257922235267e-09	1.0113224623352048e-08	-0.6697426562241487
DHS_peaks_TrynkaL2_6	0.11058285813211827	0.09879100853596533	0.052215565796526614	0.8933663879254713	0.4721849903186835	0.821505333470615	-2.9065615584601947e-08	3.53313270122356e-08	-0.8226584745751618
DHS_TrynkaL2_6	0.1662005660308675	0.16028253909536344	0.057618614814817316	0.9643922576388523	0.3466812189082204	0.9182305762149963	-4.241277848907748e-08	2.8955254444449806e-08	-1.4647696697138586
DHS_Trynka.extend.500L2_6	0.49604212872027065	0.5951458907858851	0.042884260047925137	1.199789002440761	0.08645285866860018	0.020727565465943183	2.0836945513055624e-08	1.1720806165665772e-08	1.777774089814242
Enhancer_AnderssonL2_6	0.00432768191554696	0.004484307561469142	0.008723166034350872	1.0361915799216925	2.015667094897473	0.985690896088332	1.0785960895870907e-08	8.323954386366335e-08	0.1295773666604547
Enhancer_Andersson.extend.500L2_6	0.019035056773355652	0.010528314313388576	0.011875037955941596	0.5531012824782114	0.6238509344802007	0.47346500318289453	-3.6562836874321604e-08	3.008832588932465e-08	-1.2151834903946621
Enhancer_HoffmanL2_6	0.041989150096482915	0.0819589794465834	0.024372106411352682	1.9519085110857823	0.5804381930891745	0.09791224785884417	3.198115399346576e-08	3.689285837946725e-08	0.866865713264031
Enhancer_Hoffman.extend.500L2_6	0.08984511233469868	0.11699677205873246	0.02010901084377325	1.302205195346477	0.22381863989285747	0.18111952654485655	-1.2247989548471773e-08	2.359516847443855e-08	-0.5190888787990828
FetalDHS_TrynkaL2_6	0.08393082620342789	0.1544430081067869	0.044490786038190004	1.8401225758513882	0.5300887415352635	0.11159284509687653	4.512683126316798e-08	2.819048175075479e-08	1.6007825500165398
FetalDHS_Trynka.extend.500L2_6	0.2833618428899481	0.3410926067996321	0.044050450355145675	1.2037351370985594	0.15545653538205553	0.18924182103790535	-2.3256423870085626e-08	1.3816044520284095e-08	-1.6832910342711758
H3K27ac_HniszL2_6	0.3890758491763095	0.4226498889627409	0.021798085830743417	1.0862917599679063	0.05602528626973613	0.12838180663789445	-2.0740293239947745e-08	2.861747157950636e-08	-0.7247423372930106
H3K27ac_Hnisz.extend.500L2_6	0.4204863517312657	0.4695118259202051	0.02519020149397835	1.1165923079003328	0.05990729875122676	0.05748718549747913	1.4075041305715631e-08	2.8535604085850837e-08	0.49324490427362755
H3K27ac_PGC2L2_6	0.2687779339554607	0.33155659932602977	0.03421938376079391	1.23357075652264	0.12731470644634252	0.07040014459099449	-3.0070845850194503e-09	2.233183651306579e-08	-0.1346546032280006
H3K27ac_PGC2.extend.500L2_6	0.33520645901241686	0.3974846629821087	0.028211037596146543	1.1857905845644368	0.08416018497752616	0.02940918173842454	1.1039837275648667e-09	1.944373101484189e-08	0.05677838922592419
H3K4me1_peaks_TrynkaL2_6	0.16982251270264725	0.4244660479722665	0.05170592887108974	2.499468658289672	0.30447040294136296	1.3449950291085559e-06	5.976887019141915e-08	1.7614514235397282e-08	3.393160287742168
H3K4me1_TrynkaL2_6	0.4236845553020814	0.5760911473118276	0.0429957210621154	1.359717129412665	0.10148050129290181	0.0005614499638680613	3.6010185960749114e-09	1.4574575091785306e-08	0.24707537430059007
H3K4me1_Trynka.extend.500L2_6	0.6058191032985364	0.6993192146866279	0.02757357476400503	1.154336683803806	0.045514534972360035	0.0008582450704166942	-7.756086816044256e-09	1.1572213436933412e-08	-0.6702336470298967
H3K4me3_peaks_TrynkaL2_6	0.04164878004428334	0.09910620654038962	0.037342393856518094	2.379570456445886	0.8966023450582118	0.12406960128878376	-1.82321720990101e-08	4.582404947620828e-08	-0.39787343779986517
H3K4me3_TrynkaL2_6	0.133010543754998	0.24588713922721034	0.03149455855879176	1.8486289303510264	0.236782420924494	0.00037598280695613046	1.1701229825761924e-08	2.4235116650971702e-08	0.482821271062162
H3K4me3_Trynka.extend.500L2_6	0.25513914324378867	0.32615859119828017	0.031153266405909104	1.2783557514992183	0.12210304545916643	0.024075660687055488	-1.6426560503575835e-09	1.2610692682007398e-08	-0.1302589867011256
H3K9ac_peaks_TrynkaL2_6	0.038459467361967696	0.1805910717246728	0.031183409674231624	4.695620717390852	0.8108123126288713	5.661252910374273e-06	1.2072347898167262e-07	3.785420709464576e-08	3.1891694014308967
H3K9ac_TrynkaL2_6	0.12541286015018221	0.24652590402641295	0.027190163204563512	1.965714710048057	0.2168052237386439	1.2563234202141933e-05	-5.970926076770845e-09	2.1883870280860846e-08	-0.2728459820013138
H3K9ac_Trynka.extend.500L2_6	0.2298547983705853	0.28874008837833326	0.0290126295984627	1.2561847323840056	0.12622155292876178	0.045531731532710985	-2.223197833965834e-08	1.5226701416082332e-08	-1.4600652979362347
Intron_UCSCL2_6	0.3874729729571045	0.43917615720327297	0.014966198222919048	1.1334368790978677	0.038625141022612414	0.0007645593164630736	4.678376406147478e-08	5.544719545634462e-08	0.843753478898841
Intron_UCSC.extend.500L2_6	0.39679649544660694	0.47280599469673146	0.014043852733797855	1.1915578895538717	0.03539308661985801	4.079753286759843e-07	-4.6639114106743094e-08	5.558986168280119e-08	-0.8389859714504858
PromoterFlanking_HoffmanL2_6	0.008308451426979217	0.03018389165773544	0.015508235565778383	3.6329142588138934	1.8665615009097862	0.15788527908536437	1.7074962512702277e-08	8.092649066664963e-08	0.21099348769535842
PromoterFlanking_Hoffman.extend.500L2_6	0.033186499470992135	0.10121533510177752	0.01934114600238159	3.049894888439453	0.5828016305030129	0.0003949539439459984	5.899137224141082e-08	3.0417266966663837e-08	1.9394040991934978
Promoter_UCSCL2_6	0.030655951300745374	0.050861632189363	0.01716540275148779	1.6591112012931186	0.559937043971962	0.24127771466654807	1.1034223591574186e-08	8.607278871225241e-08	0.128196422547228
Promoter_UCSC.extend.500L2_6	0.03806273243173014	0.057980739860750044	0.012967419461352648	1.5232942081797498	0.34068545879125195	0.12614083194684625	-1.9160583856690233e-08	7.345477727610199e-08	-0.26084870946745076
Repressed_HoffmanL2_6	0.4608732966189964	0.4189960611817021	0.04795529184046696	0.9091350361487439	0.10405309266618577	0.3839264478390112	6.054961450248382e-09	1.1122882777436795e-08	0.5443697979566151
Repressed_Hoffman.extend.500L2_6	0.7185106117786826	0.665178277646956	0.020036180234550872	0.9257737697155207	0.027885712341744043	0.00812789298047713	7.079088771817355e-09	9.831731584919775e-09	0.7200246172988987
SuperEnhancer_HniszL2_6	0.16720976575192845	0.19607446515368462	0.013076932449441515	1.1726256793193508	0.07820675060834895	0.03196036083684893	-1.6046396345700307e-07	8.475167243384321e-08	-1.8933427370682336
SuperEnhancer_Hnisz.extend.500L2_6	0.17038297418337608	0.2139177609228099	0.012516206961466964	1.255511367541801	0.07345925859937327	0.0009786500503419571	1.5917645119105987e-07	8.379827734375659e-08	1.899519372433965
TFBS_ENCODEL2_6	0.1312281722396601	0.12078752851954508	0.04607438360955909	0.9204390067930884	0.35110131325622757	0.8209853905512645	-1.6104343651141924e-08	2.150953044199382e-08	-0.7487073553079914
TFBS_ENCODE.extend.500L2_6	0.34121451885447107	0.3513730090916607	0.04095936920749244	1.0297715650298054	0.12003993659180055	0.8043527328115718	-4.301567360184655e-09	1.2269255684787063e-08	-0.3505972546907038
Transcr_HoffmanL2_6	0.3459677891497274	0.412650983633406	0.04221850619728014	1.1927439391035897	0.12203016442958185	0.11768647954200356	1.883739745116084e-08	8.666320359470887e-09	2.1736327149012684
Transcr_Hoffman.extend.500L2_6	0.7620952569793894	0.7253826950851905	0.028511566293047918	0.9518268070061066	0.037412076813147	0.19808330988730544	-1.0407483243523663e-08	7.133972457337599e-09	-1.4588622686395596
TSS_HoffmanL2_6	0.017832102784039145	0.07319084210376599	0.018828969219338593	4.104442588188556	1.0559029099020059	0.003417170629855537	1.27956427785992e-07	6.399292465916527e-08	1.9995402377294793
TSS_Hoffman.extend.500L2_6	0.03435338664846886	0.07771563655874039	0.017232238784870898	2.262240906667762	0.5016168845652643	0.012924746806095478	-5.1033101919959295e-08	3.8922103349896134e-08	-1.3111599201407362
UTR_3_UCSCL2_6	0.011185912001340679	0.03621205390446648	0.010788675436541889	3.2372911480196085	0.9644877802765497	0.020988757481616504	4.813210388670418e-08	5.461941152135755e-08	0.881227068290242
UTR_3_UCSC.extend.500L2_6	0.026455258113397075	0.041444289638079904	0.012337327648390517	1.5665804302658572	0.4663469014555875	0.22479545035797793	-1.5984764507168043e-08	2.5386574209906954e-08	-0.6296542564191306
UTR_5_UCSCL2_6	0.005484168431004776	0.009609977085979673	0.008276264068875248	1.7523125350508229	1.5091192353038143	0.619115732100777	-6.168291071232023e-08	5.953080219428751e-08	-1.0361511761761415
UTR_5_UCSC.extend.500L2_6	0.02686507774746488	0.04725355274552099	0.013052050657879857	1.7589211239107643	0.4858370699899245	0.11989715372971653	2.342855826929111e-08	2.275145791852373e-08	1.0297607455835216
WeakEnhancer_HoffmanL2_6	0.020987193933260293	0.034938079777988906	0.020333244894405418	1.6647332601534401	0.9688405681610202	0.4936619622519759	8.144835237970755e-09	4.5791334601010206e-08	0.1778684833918571
WeakEnhancer_Hoffman.extend.500L2_6	0.08878659334535449	0.10972340305232736	0.02543353676537351	1.235810485773845	0.2864569503916466	0.4096808364518565	-2.1783930285007145e-09	1.7746178223318595e-08	-0.12275279787499777
Super_Enhancer_VahediL2_6	0.020720299525645934	0.03149385203883673	0.005519020400782387	1.5199515817740061	0.2663581380158807	0.05048963397858668	-7.436595881332199e-08	2.1288968269741737e-07	-0.3493168756281121
Super_Enhancer_Vahedi.extend.500L2_6	0.021180109438449803	0.03313291597435823	0.005294435855417336	1.5643411130921554	0.24997207265633667	0.023566856809649917	7.313673700797973e-08	2.1039578633424242e-07	0.34761502728857907
Typical_Enhancer_VahediL2_6	0.02187108245225467	0.018332377203456922	0.0066192742196090806	0.8382016410699897	0.3026495937756709	0.5926793090775135	1.8784456333735734e-08	7.411583856068011e-08	0.2534472617260685
Typical_Enhancer_Vahedi.extend.500L2_6	0.026146761057707066	0.018658336704992003	0.00820426182525774	0.7136003065087956	0.31377736642602	0.36018446383624136	-2.8105522460376684e-08	6.982951675707401e-08	-0.4024877124404485
GERP.NSL2_6	1.7453162562850615	3.2335860264090357	0.11825051253011593	1.8527221154129305	0.06775305742113144	3.0569216148242574e-29	1.7520113471843495e-08	2.84315012138558e-09	6.162218920506825
GERP.RSsup4L2_6	0.008149925207497402	0.13309344423840894	0.02142989365150348	16.3306338217646	2.6294589343948056	2.7145462666927922e-08	3.870667388988605e-07	9.812729115600346e-08	3.9445370838118734
MAFbin1L2_6	0.10235727649606394	0.08062779015934299	0.00963378789437062	0.7877094127494049	0.09411922849218325	0.022284969179155262	2.3696171623931302e-08	3.5716918524619495e-09	6.634438972555163
MAFbin2L2_6	0.0998554140226758	0.06997761959964725	0.010440953048112787	0.700789439256206	0.10456071060645535	0.004240573727059782	2.1045898444725764e-08	4.15929601690272e-09	5.059966484520113
MAFbin3L2_6	0.09960663689728792	0.07508478514600797	0.011426585708498346	0.753813073956444	0.114717111875599	0.031027156603984418	2.3183058450825115e-08	4.220455073558462e-09	5.493023393630962
MAFbin4L2_6	0.10069568686223601	0.08243884543078168	0.011744443125747019	0.8186929152543354	0.11663303058665114	0.11962112764333631	2.6047122768724044e-08	4.383190572618714e-09	5.942502918179605
MAFbin5L2_6	0.09831712255955595	0.13660468374035295	0.01400010052987185	1.3894292284398801	0.14239737865997082	0.0062651501733095956	4.582447957707945e-08	5.034089065894644e-09	9.102834490461216
MAFbin6L2_6	0.09964220045128808	0.09443670975551115	0.013513809377751934	0.9477581720174704	0.13562335352437754	0.7000480434931793	3.0594224865803225e-08	4.947582946144377e-09	6.183670935652555
MAFbin7L2_6	0.0997337933780998	0.08909894680151698	0.014378221531071083	0.8933676719157251	0.1441659947352243	0.46113256920004764	2.9274419715835914e-08	5.022582956928696e-09	5.828558725038399
MAFbin8L2_6	0.10022933459751703	0.12661001445811587	0.017176359427448183	1.2632031826464143	0.17137058223944043	0.1263504919325878	4.205292761848966e-08	6.326586376570844e-09	6.6470170666164705
MAFbin9L2_6	0.10109997066006796	0.14989163073863304	0.020647446075448557	1.4826080537908268	0.20422801253693934	0.018240493406219385	4.9501517453091685e-08	7.225029530884358e-09	6.851393096940408
MAFbin10L2_6	0.09846256407520752	0.09522897417006182	0.012611371731071788	0.9671591946084622	0.12808290998230545	0.7982345472095816	3.180350909918892e-08	4.369374355580714e-09	7.278732951450679
MAF_Adj_Predicted_Allele_AgeL2_6	3.39243741661591e-06	-0.44633466979711633	0.0511332992128986	-131567.54715975063	15072.731765795132	6.749859222121715e-13	-1.264384954780157e-08	2.3925015941561247e-09	-5.284782078593041
MAF_Adj_LLD_AFRL2_6	0.0027964742384710846	-0.34604787138799026	0.0307004971766567	-123.74434444180143	10.978287142541879	6.088254794721088e-17	-6.611868610395297e-09	1.580340366425439e-09	-4.1838256813945955
Recomb_Rate_10kbL2_6	1.5524244420888622	1.2431130604903897	0.10545666254671929	0.8007559187986766	0.06793030287826585	0.0021176733249758917	-3.3268448960757935e-09	6.152955982954197e-10	-5.4069050799197935
Nucleotide_Diversity_10kbL2_6	4.608695340678549	3.6879461587937263	0.08849357533780697	0.8002147866538605	0.019201437456001995	5.591894972996526e-23	-2.3967891985769682e-09	6.162890771605584e-10	-3.88906649071203
Backgrd_Selection_StatL2_6	0.17771981186879934	0.2055142729934404	0.004767509411874046	1.1563948376513034	0.02682598727593541	3.415149436974688e-09	7.805809510820175e-09	6.753328096488512e-09	1.155846332251933
CpG_Content_50kbL2_6	0.010051873737636588	0.010780872977797997	0.00014657507898649679	1.0725237163924835	0.014581866307938696	6.08062873766365e-06	1.960459696301856e-06	2.6131512216908895e-07	7.502281842813915
```
