## Supplementary material for "Fibroblasts as an in vitro model of circadian genetic and genomic studies: A temporal analysis": PTSD_Enrichment.results

```
Category	Prop._SNPs	Prop._h2	Prop._h2_std_error	Enrichment	Enrichment_std_error	Enrichment_p	Coefficient	Coefficient_std_error	Coefficient_z-score
L2_0	0.0010221166722779915	-0.009255304652638862	0.06424146400026488	-9.055037358906947	62.85140018026507	0.8731785216777228	1.3716738484761756e-08	1.1946488672708702e-07	0.11481816005147288
L2_1	0.004131914615932908	-0.07971855481818695	0.09479328530051263	-19.29336935250004	22.941733823584855	0.3552547514649209	-4.104562798028455e-08	4.9162442091651316e-08	-0.8348980692164365
L2_2	0.030435859872216125	0.0004001638460725543	0.08197905844129263	0.013147775280627128	2.693502295827317	0.7082295648010191	3.6821355622178105e-09	6.805818221206821e-09	0.5410276093981374
L2_3	0.0007050642333143605	0.025151585671739918	0.05039311137085372	35.672757861376034	71.47307860727267	0.6167422977389283	1.0204224220131885e-07	1.3268873420506005e-07	0.7690347097864432
L2_4	0.0030158564802582853	-0.04877432583296404	0.078728865821974	-16.172628290583273	26.10497758674228	0.5010788695016437	-5.628757164299186e-08	5.736390163927137e-08	-0.9812368063272975
L2_5	0.022987140587929295	0.044537253400851795	0.06638995650448094	1.9374855794042785	2.8881346181587615	0.7440479385378223	5.7578837049999994e-09	7.641026423346776e-09	0.7535484614222864
baseL2_6	1.0	1.0000000000003908	0.0	1.0000000000003908	0.0	NA	-6.818353568482437e-09	3.5764414949811364e-09	-1.9064630521848924
Coding_UCSCL2_6	0.01427490862095777	-0.20131720889319077	0.1969207419839821	-14.102871985998286	13.794886343081176	0.207035891495722	-4.0307621781378683e-08	2.933992558070019e-08	-1.3738147245981103
Coding_UCSC.extend.500L2_6	0.0636617812073122	0.006559915959073459	0.21402215277815123	0.10304323621909571	3.3618624662919205	0.7839078012915793	2.3924807494271222e-09	8.275350588060413e-09	0.28910929198322644
Conserved_LindbladTohL2_6	0.025685105866157906	0.5096451793396755	0.346645418143472	19.842050953395994	13.495969997157141	0.11323885640207684	4.6041575744372365e-08	2.1836108597121814e-08	2.1085064465397023
Conserved_LindbladToh.extend.500L2_6	0.33041242483215094	0.930243450510071	0.5201855135434592	2.8154009371246658	1.5743521564230303	0.18832877631972553	1.623197985576535e-09	4.517648392151972e-09	0.35930153138884013
CTCF_HoffmanL2_6	0.02386616428114063	-0.09272288469522533	0.2759424565477115	-3.885118848716558	11.562078149515001	0.6620033145675275	-2.936219161633371e-09	2.477524369560472e-08	-0.11851423936363839
CTCF_Hoffman.extend.500L2_6	0.07083572171116388	-0.20429661400630517	0.34364987514088563	-2.8840902453049693	4.851364069418743	0.3666381155603178	-6.516073322229787e-09	1.1744592686802712e-08	-0.5548147556919396
DGF_ENCODEL2_6	0.13600559891121844	0.23190382853504632	0.6528722500419104	1.7051050132607277	4.800333627941976	0.8829975051017289	1.2645877678888962e-09	1.0963968358172909e-08	0.11534033358881687
DGF_ENCODE.extend.500L2_6	0.5384702874055196	0.9897567499037798	0.49601525097833143	1.8380898130380932	0.9211562134064132	0.3501725329070572	-1.4968079873317136e-10	5.381899555552573e-09	-0.027811890056317345
DHS_peaks_TrynkaL2_6	0.11058285813211827	-0.2847126737397325	0.7266047350683897	-2.57465468472133	6.570681454084707	0.5748117612804384	-1.822287839921602e-08	2.0385633276134763e-08	-0.893907888579029
DHS_TrynkaL2_6	0.1662005660308675	0.4922719710064736	0.729241502102931	2.9619151291882284	4.387719726342527	0.6503862179827046	2.0184052043425712e-08	1.5918463299458324e-08	1.2679648571424944
DHS_Trynka.extend.500L2_6	0.49604212872027065	1.4179725783006418	0.6316358205201458	2.8585728836355924	1.2733511610187034	0.0686613068657676	5.3067039690878104e-09	6.400678824531078e-09	0.8290845572112558
Enhancer_AnderssonL2_6	0.00432768191554696	-0.018398687061406724	0.11693843132686937	-4.251395416865193	27.021031954029354	0.8452569038053964	-1.4133235493612828e-10	5.340198326170828e-08	-0.0026465750203227036
Enhancer_Andersson.extend.500L2_6	0.019035056773355652	-0.04347250295764998	0.15990059332570586	-2.283812624005445	8.400321324469436	0.6904722439886712	-6.015987827106056e-09	1.985556950488608e-08	-0.3029874225277515
Enhancer_HoffmanL2_6	0.041989150096482915	-0.06509764039249966	0.2528228111346898	-1.5503443209238081	6.021146190236098	0.6784956019169055	-1.3371351345001642e-08	1.9046691341436853e-08	-0.7020301376917745
Enhancer_Hoffman.extend.500L2_6	0.08984511233469868	0.12407355994316749	0.2885347356643011	1.3809717269978814	3.2114683611216033	0.9050361468296637	5.429659110235009e-09	1.2920252949885635e-08	0.4202440255074936
FetalDHS_TrynkaL2_6	0.08393082620342789	-0.5165512587357879	0.60854321643415	-6.154487952779035	7.250532896687916	0.267749328040574	-2.5976941563801266e-08	1.7047370457323953e-08	-1.5238092953298237
FetalDHS_Trynka.extend.500L2_6	0.2833618428899481	0.5170372234089582	0.5170539973205767	1.8246536588547133	1.8247128549392932	0.6443726694966645	1.9116067414163484e-09	7.224421073184204e-09	0.26460345016597947
H3K27ac_HniszL2_6	0.3890758491763095	0.010075606770367784	0.3072428702355581	0.025896253369871922	0.7896734554097989	0.13103587045523135	-1.9550997958542535e-08	1.5279454843762358e-08	-1.2795612250867694
H3K27ac_Hnisz.extend.500L2_6	0.4204863517312657	0.39754650737695485	0.2833758021782243	0.945444497164151	0.6739239002918477	0.934705458150681	1.8203131134348666e-08	1.492249188059437e-08	1.2198452698118425
H3K27ac_PGC2L2_6	0.2687779339554607	0.5045271901328903	0.4187095486121608	1.8771153669798493	1.5578270970768953	0.5692169003217773	1.0878287427969697e-08	1.2613329884446216e-08	0.8624437422653918
H3K27ac_PGC2.extend.500L2_6	0.33520645901241686	0.11701399636772347	0.36238969013701905	0.34908037486052435	1.081093995636866	0.5203227492670286	-1.04654285059994e-08	1.1152786103097878e-08	-0.9383689787695693
H3K4me1_peaks_TrynkaL2_6	0.16982251270264725	0.4101289580368297	0.5992344418172666	2.415044692896223	3.5285924832975666	0.6824123713065187	1.1631782498731967e-09	9.263250932578383e-09	0.12556911804929713
H3K4me1_TrynkaL2_6	0.4236845553020814	0.5096763048898492	0.47611916956596184	1.202961728275549	1.1237586161867412	0.8564453809549945	-4.0211960902788516e-09	7.273933267322873e-09	-0.5528227909848323
H3K4me1_Trynka.extend.500L2_6	0.6058191032985364	0.8968136760558281	0.28900645649109	1.4803324477107072	0.4770507481812983	0.3176093094133513	2.314401815068929e-09	4.910718109477881e-09	0.47129600263595695
H3K4me3_peaks_TrynkaL2_6	0.04164878004428334	0.34067682084206496	0.39405307654389504	8.179755096784062	9.461335389053787	0.44760020732503014	1.801083297168446e-08	2.050461199586622e-08	0.8783796043209932
H3K4me3_TrynkaL2_6	0.133010543754998	0.5720999806580873	0.40034566742496025	4.301162633481755	3.009879187941572	0.2450334863164434	3.808406097588152e-09	1.0825842581894394e-08	0.35178842374426306
H3K4me3_Trynka.extend.500L2_6	0.25513914324378867	0.3686635822088453	0.37399742895662114	1.4449510863826278	1.4658567250861303	0.7624007179074559	-3.313162279233073e-09	6.3783365327219e-09	-0.5194398668423991
H3K9ac_peaks_TrynkaL2_6	0.038459467361967696	-0.24835466219867386	0.3581395576309063	-6.457568948140714	9.312129943460114	0.39298705338251405	-2.8523634079502476e-08	1.8896054768678647e-08	-1.5095020854184928
H3K9ac_TrynkaL2_6	0.12541286015018221	0.8138677112804547	0.4675609039997197	6.489507617526991	3.7281735177701423	0.09122998131278645	2.8689234585566524e-08	1.4133681228146513e-08	2.029848708377076
H3K9ac_Trynka.extend.500L2_6	0.2298547983705853	0.1008153644999421	0.37280443730549706	0.43860456781677315	1.6219127899363668	0.7158250313432566	-1.151335404472644e-08	8.811760144000042e-09	-1.3065895867088397
Intron_UCSCL2_6	0.3874729729571045	0.5084279848566151	0.19122321857971117	1.3121637387413367	0.49351369495616587	0.5108907635976783	3.1470301171594545e-08	3.43492407088091e-08	0.9161862248536915
Intron_UCSC.extend.500L2_6	0.39679649544660694	0.2748034548361904	0.16832923273033545	0.6925551459996905	0.4242205630895898	0.4408696704575329	-3.2742048356460646e-08	3.439335010219173e-08	-0.9519877609821483
PromoterFlanking_HoffmanL2_6	0.008308451426979217	0.12317452034603615	0.1699485979828028	14.825207973902772	20.4549066064159	0.485843232536462	1.9076538113401516e-08	3.7635028386500315e-08	0.506882522247393
PromoterFlanking_Hoffman.extend.500L2_6	0.033186499470992135	0.0664083804194937	0.21446642732888357	2.001066140691951	6.462460058987111	0.8760391668922437	-3.2095706630111857e-09	1.4842882866723171e-08	-0.21623633978860302
Promoter_UCSCL2_6	0.030655951300745374	-0.06866765700149591	0.22670200178437186	-2.23994539682826	7.395040511395247	0.6603656492785022	-1.3904141230229734e-08	4.90345771153222e-08	-0.28355789012984073
Promoter_UCSC.extend.500L2_6	0.03806273243173014	0.002341270419037589	0.16053647482494696	0.061510834074693	4.217681300544764	0.8245602287481789	1.1791253292535018e-08	4.032742106746115e-08	0.2923879826783416
Repressed_HoffmanL2_6	0.4608732966189964	0.6912571220884054	0.5168744011597233	1.4998853853315506	1.1215108468022674	0.6375125135824066	5.683801252380132e-09	4.862407410018782e-09	1.1689274001740175
Repressed_Hoffman.extend.500L2_6	0.7185106117786826	0.6619246783254837	0.2027623322807253	0.9212455146443563	0.28219810390661376	0.7766198615592564	-1.9225813092192098e-09	4.382657043949534e-09	-0.43867938785523375
SuperEnhancer_HniszL2_6	0.16720976575192845	-0.12860509718933244	0.2004571573236667	-0.7691243188518684	1.19883642215649	0.02406213836870176	1.1890425566829374e-09	5.0815947416498246e-08	0.023399003996467747
SuperEnhancer_Hnisz.extend.500L2_6	0.17038297418337608	-0.12297243662002888	0.19110042369721764	-0.7217413430503847	1.1215934257113285	0.026832453766130374	-5.093485161868882e-09	5.027301285598227e-08	-0.10131648915612543
TFBS_ENCODEL2_6	0.1312281722396601	0.5816206702547428	0.6095367432901262	4.4321326764540885	4.644861944559725	0.4487244043430909	1.0086163379482133e-08	1.2421434220058677e-08	0.8119966825726577
TFBS_ENCODE.extend.500L2_6	0.34121451885447107	0.6942813597918329	0.5127192858442836	2.034735690974351	1.5026303322777417	0.46033841735147274	-9.976415485627255e-10	5.913619043492672e-09	-0.1687023701096416
Transcr_HoffmanL2_6	0.3459677891497274	0.433633086318685	0.45868173579432947	1.2533915003602198	1.3257931812716295	0.8477049273793034	3.793252565465576e-09	4.42133794012928e-09	0.8579422375831016
Transcr_Hoffman.extend.500L2_6	0.7620952569793894	0.8850587071002636	0.3395001642146584	1.1613491869877883	0.4454825838442924	0.7099885814585098	3.6795260266445816e-10	3.88278893814297e-09	0.09476502805749715
TSS_HoffmanL2_6	0.017832102784039145	-0.16754666027076287	0.20284012718413946	-9.395788163621829	11.3749976455774	0.32071380967315943	-1.5344739859212244e-08	3.35312881703147e-08	-0.4576245261223506
TSS_Hoffman.extend.500L2_6	0.03435338664846886	-0.1500891112261824	0.2127259363068821	-4.368975692615503	6.1922842857871006	0.32576884696358666	-8.17480948048661e-09	2.2452616602896776e-08	-0.36409161680656493
UTR_3_UCSCL2_6	0.011185912001340679	0.09619389043724286	0.15488179440438374	8.599557231070083	13.846148117902278	0.5685681184354952	5.066307144943836e-08	3.5271829262295e-08	1.4363607589696614
UTR_3_UCSC.extend.500L2_6	0.026455258113397075	-0.012421632884244804	0.16095624633887698	-0.4695336114658593	6.084092835116507	0.8097550152899213	-1.2654130963336362e-08	1.4023823650191699e-08	-0.9023310103563221
UTR_5_UCSCL2_6	0.005484168431004776	-0.13173297650437482	0.10604795606875903	-24.020592759263504	19.33710778633572	0.12301188928149816	-2.94961687208653e-08	3.1876732833610925e-08	-0.9253196955543841
UTR_5_UCSC.extend.500L2_6	0.02686507774746488	0.04918932315523622	0.14760063265940782	1.830976393130966	5.4941450029243315	0.8782118791417044	1.500909226338441e-08	1.303278154290424e-08	1.151641513668752
WeakEnhancer_HoffmanL2_6	0.020987193933260293	0.04130840321583601	0.270820469909948	1.9682670940763962	12.904081925919332	0.9404316974996014	-9.244398817958647e-09	2.6107339612604564e-08	-0.3540919509659832
WeakEnhancer_Hoffman.extend.500L2_6	0.08878659334535449	0.4668484740708676	0.2990653296225579	5.258096481469453	3.3683613522514504	0.1719959725300519	9.145359122140426e-09	9.478483471637435e-09	0.964854678441565
Super_Enhancer_VahediL2_6	0.020720299525645934	0.04165223520362982	0.053013722593323244	2.010213952364733	2.558540359308372	0.6887815934130905	-1.0060161183329039e-07	1.351910202527029e-07	-0.744144186834621
Super_Enhancer_Vahedi.extend.500L2_6	0.021180109438449803	0.0738535284375258	0.05330289570770109	3.4869285568210557	2.5166487388840606	0.2929311991266382	1.046306467640059e-07	1.3331816726249895e-07	0.7848191203978352
Typical_Enhancer_VahediL2_6	0.02187108245225467	0.09312136767656609	0.09763499053562663	4.257739317651664	4.4641133217236595	0.4319916557213226	7.247501420852858e-08	3.84271038002227e-08	1.8860389423391457
Typical_Enhancer_Vahedi.extend.500L2_6	0.026146761057707066	-0.09369247939750425	0.12491217463611225	-3.583330233168107	4.777347923149086	0.2940222081714787	-6.589195155213161e-08	3.646754315730694e-08	-1.806865663198069
GERP.NSL2_6	1.7453162562850615	3.6512101884865444	1.186343903418077	2.09200491620826	0.6797300484344495	0.07342558461640461	3.293827396141556e-10	1.1316622380989277e-09	0.2910609972879219
GERP.RSsup4L2_6	0.008149925207497402	-0.08312666522564383	0.22041646980061816	-10.199684427677042	27.045213813477616	0.6608068440144892	-4.1904991415842776e-08	4.2573697525270364e-08	-0.984292975515442
MAFbin1L2_6	0.10235727649606394	-0.07326660105196403	0.141856775165422	-0.7157927951979206	1.3858982968433806	0.10730471281922616	-1.8549070959870475e-09	1.8698089237774732e-09	-0.9920302937904905
MAFbin2L2_6	0.0998554140226758	0.032310724601446905	0.12796253266362154	0.3235750902210428	1.2814781643643578	0.5732708278647325	-3.059992493723714e-10	2.071297603024316e-09	-0.14773311615172044
MAFbin3L2_6	0.09960663689728792	-0.0318866688981807	0.13027570611528694	-0.3201259463369043	1.3079018645075253	0.2579899276470964	-1.2625233133973267e-09	2.08136161409062e-09	-0.6065852780459503
MAFbin4L2_6	0.10069568686223601	-0.0743625795161531	0.13846866446405903	-0.7384882295692584	1.3751201146629157	0.14156964886392626	-1.909949304160505e-09	2.006242047926509e-09	-0.9520034265728183
MAFbin5L2_6	0.09831712255955595	0.3107384879830346	0.15265514596215307	3.1605734575358797	1.552681180937549	0.0947866472403894	3.872212873994014e-09	2.1895557423125886e-09	1.7684924841896092
MAFbin6L2_6	0.09964220045128808	0.002746146503622038	0.11887795449573851	0.02756007485969303	1.1930482662700146	0.39739757739430226	-8.08803124827472e-10	2.0487524715426063e-09	-0.39477835222255253
MAFbin7L2_6	0.0997337933780998	0.25297843016319543	0.13840720138763846	2.536536730375144	1.3877663397693525	0.22483738107211584	3.032960205975657e-09	2.1184925719684283e-09	1.4316595895153588
MAFbin8L2_6	0.10022933459751703	0.1464451484342859	0.15108540278990407	1.461100674990551	1.507397044953014	0.7549272096175783	1.3870763878516006e-09	2.437564895662413e-09	0.5690418295405669
MAFbin9L2_6	0.10109997066006796	0.27623848034320453	0.152671825784197	2.7323299753667687	1.5101075182062211	0.15098854058176397	3.2582926230281283e-09	1.962091764933646e-09	1.6606219348452935
MAFbin10L2_6	0.09846256407520752	0.15805843143789966	0.1198107608980713	1.6052642232348502	1.2168153655490592	0.6057925515227964	1.6439201911286268e-09	1.947585513872211e-09	0.8440811350358457
MAF_Adj_Predicted_Allele_AgeL2_6	3.39243741661591e-06	-0.13314288212942404	0.5209612617565642	-39246.967822398125	153565.4745478676	0.8038981972347948	-3.4073886942568854e-10	9.744260883947268e-10	-0.3496815956426444
MAF_Adj_LLD_AFRL2_6	0.0027964742384710846	-0.01592042200456767	0.33249091627015087	-5.693033672740657	118.89647031110628	0.955841685268102	-6.299197410741803e-10	5.567969065119076e-10	-1.1313276595237491
Recomb_Rate_10kbL2_6	1.5524244420888622	-1.3510379569605178	2.484693377283927	-0.8702761437733039	1.6005245150228706	0.07064170703621918	-9.116729749192067e-10	4.4413799403674894e-10	-2.052679543655013
Nucleotide_Diversity_10kbL2_6	4.608695340678549	4.6431620194822045	0.7409626758225953	1.0074786194911682	0.16077493109221266	0.9625675273405122	2.98814634304324e-10	2.466574365691576e-10	1.2114560114652881
Backgrd_Selection_StatL2_6	0.17771981186879934	0.20057371349205555	0.045028163158572936	1.1285951261310583	0.2533660298482351	0.5670260238965861	-2.4220708904446804e-10	1.995742624612734e-09	-0.12136188607559925
CpG_Content_50kbL2_6	0.010051873737636588	0.010010245869420176	0.001339221873708868	0.9958586956717783	0.13323106802411427	0.9747562498581057	1.8906149453747093e-07	1.227205049911578e-07	1.5405860214728835
```
