## Supplementary material for "Fibroblasts as an in vitro model of circadian genetic and genomic studies: A temporal analysis": Supplementary_Files_Description.txt

```
Supplementary Files Information:
All Circadian Genes Heatmap Clusters: Directory containing heat map plots of the 12 clusters obtained from the previously identified circadian genes in this dataset

ATACQC_Scores.csv: CSV containing quality control metrics for the ATAC-seq data. First column is sample name, second if the Fractions of reads in Peaks score, third is the Non Redundant Fraction, columns 4 and 5 are the PCR bottlenecking coefficient 1 and 2.

Full_Metascape_Output.zip: Zip file containing full Metascape gene ontology analysis for the WGCNA modules identified from the RNA-seq data

GO_Results: Gene ontology results from Metascape. Last column indicates the WGCNA module.

MetaCycle Results: Directory containing results from meta2d, JTK, ARSER, LS and RAIN analysis.

SLDSC_Enrichment_Results: Directory containing enrichment results from the Stratified linkage disequilibrium score analysis for ADHD, Bipolar disorder, Schizophrenia, Insomnia, MDD, Morningness and PTSD.

TSS QC Summary: PDF file including coverage curved of nucleosome-free and nucleosome signals for each ATAC-seq sample. Transcription Start Site (TSS) Enrichment Score is indicated in bold next to the sample name.

WGCNA_ATAC_Modules_ID.csv: CSV file containing WGCNA module membership results for the ATAC-seq data. 

WGCNA_RNA_Modules_ID.csv: CSV file containing WGCNA module membership results for the RNA-seq data. 
```
